# The *R2R3-MYB* gene family in banana (*Musa acuminata*): genome-wide identification, classification and expression patterns

**DOI:** 10.1101/2020.02.03.932046

**Authors:** Boas Pucker, Ashutosh Pandey, Bernd Weisshaar, Ralf Stracke

## Abstract

The *R2R3-MYB* genes comprise one of the largest transcription factor gene families in plants, playing regulatory roles in plant-specific developmental processes, defense responses and metabolite accumulation. To date MYB family genes have not yet been comprehensively identified in the major staple fruit crop banana. In this study, we present a comprehensive, genome-wide analysis of the *MYB* genes from *Musa acuminata* DH-Pahang (A genome). A total of 285 *R2R3-MYB* genes as well as genes encoding three other classes of MYB proteins containing multiple MYB repeats were identified and characterised with respect to structure and chromosomal organisation. Organ- and development-specific expression patterns were determined from RNA-seq data. For 280 *M. acuminata MYB* genes for which expression was found in at least one of the analysed samples, a variety of expression patterns were detected. The *M. acuminata R2R3-MYB* genes were functionally categorised, leading to the identification of seven clades containing only *M. acuminata* R2R3-MYBs. The encoded proteins may have specialised functions that were acquired or expanded in *Musa* during genome evolution. This functional classification and expression analysis of the *MYB* gene family in banana establishes a solid foundation for future comprehensive functional analysis of MaMYBs and can be utilized in banana improvement programmes.

## Supplementary File 1 for "The *R2R3-MYB* gene family in banana (*Musa acuminata*): genome-wide identification, classification and expression patterns"

```
>Ma00_c01590.1
ATGTGGGGGAAGGTTGTCGATTCCATGATGGCGGCAACCGGGAGCAGCAGCAGCAGCAAAGACGTCGATAGGATAAAGGGGCCGTGGAGTCCGGATGAGGACGCGGCGCTGCAGCGGCTGGTGCAGCGGCATGGGCCCCGGAATTGGTCGCCTATAAGCAAGTCCATCCCGGGGCGGTCCGGCAAGTCGTGCCGGCTGCGGTGGTGCAATCAGCTGTCCCCGCAAGTGGAGCACCGGCCTTTCACAGCGGAAGAGGACGAAATCATCATCCGAGCCCACCGCCGCTTCGGCAACAAGTGGGCGACCATCGCCCGCCTCCTCTCCGGCCGCACCGACAACGCCATCAAGAACCACTGGAACTCCACCCTCAAGCGCAAGTGCACGCCGCTGTTCGGTGACGGCGGGGCCAGCAGCGACGGGTCTGTGCTCTTGTCGGGCAGAACAGGGATGTGCTTGAACCCTGGAAGCCCCTCGGGCTCTGATCTCAGCGATTCTGGCCATCACAGCCACTCGGTTACTGTAACCGGCGCCGTCATGCCTCCATCCTCTTCCCCTCACCAATCCCATCAGATGGAACAAATCACGGCTGCTATCACCGACACCACCACTCCCCTCATCATCTACGAGGATCCACCGCAGCGGTGCTCCACCACGGCCTCCGCAGCTTCCGCCGAGGAGGAGCGGCGGCCGGAGCCTTTCCCTTTAAGCGCGGAGGTCCTGGCGGTCATGCAAGAGATGATCTGCAAGGAGGTGAAGTGCTACATGGCGGGTCTGGAGCACCATGAGGTGCGGCATGCAGAGAGCGTCCGCGACACCGATATCAATCGCATCGGACTGACAAAGATCGAA
>Ma00_c04340.1
ATGATGAGGAAGAATGAGCTGACCGGCGACAGCACCAACGTCGACGGAAACAGCAAGCTGCGGAAAGGACTGTGGTCACCGGAGGAGGACGAGAAGCTGATGAACTACATGCTCAGGAACGGGCAAGGTTGTTGGAGCGACGTGGCGAGGAATGCGGGCTTGCAGCGGTGCGGGAAGAGCTGCCGCCTCCGCTGGATCAATTACCTGAGGCCTGATCTCAAGCGCGGCGCGTTCTCCCCCCAAGAAGAAGAGCTCATCGCCCACCTGCACTCCATCCTCGGCAACAGGTGGTCTCAGATTGCGTCACGTTTGCCTGGGCGGACTGATAACGAGATCAAGAACTTTTGGAACTCCACCATCAAGAAGAGGCTAAAGAACTCAACCAACACCGGAGATCCAAATCCCAAAGCAGCAATTGGAAGCTTCGCCGGTGCAAAGGAGCACCAGAGGCAGTCCGTGTACACGCACTCATCACCACCTTCGTCTTCTTCTTCCTCGTCCGTGCATGGCTTCTCTGTAGGGAACCAGTACGACCTCCTGCCCCTTCCCGGCGCCGCAGGTTGTGGCGTGACCAGAGTAGAAGACTCCTACTTCCACGAACCACAAGATTTAGCTCAAGTTGGCATGGAGATGGCGATGGTGAAGGGAGGCCTCATGGGTGCAGGATGCGAGCTGTTCGTGCCCCCTCTCGAGAGCAGTCAAGAAGAGAACGCCATGAACGATACGAGTGGCGTTGATGTGAGTGATGGTGGTGGAGTGTTTTGGGAGGGTGAGAACATGAGAGTGGCGCAGTGGGAGTTGGGAGACTTGATGAAGGATGCGTCCTTCCCCTTTCCTTGGTTTCTAAGT
>Ma00_c04960.1
ATGGAGCTTCATGACGATGCTCGTAGCTCTGACTCACCGTCAAGCGAAGAGGACGACCTGAGAAAAGGGCCTTGGACTGTAGAAGAAGACCTTTTACTGATGAACTATATTGCCGTCCATGGCGAGGGCCGATGGAATTCAGTAGCCCGTTGCTCAGGTCTCAAGAGAACCGGTAAGAGTTGCCGGCTCCGGTGGCTCAACTATCTCCGCCCGGATGTCCGGCATGGCAACATTACTCCGGAAGAGCAACTCCTCATTCTCGAGCTTCACTCTAGCTGGGGAAACCGGTGGTCGAAGATAGCACAGCACTTGCCGGGGAGGACGGACAACGAGATCAAGAACTACTGGCGGACGAAGGTGCAAAAGCATGCAAAGCAACTCCAGTGCGACGTCAACAGCAAGCAGTTCAAAGACATCATGAGATACCTGTGGATGCCTCGGCTCATGGAGCGGATCCGTGCAGCTTCCGTGCACCAGCATGAACGGATTGCGAACAGCGAAACCCACGAGCTTGTGCAGGAGAAGAGCAGCGCATTTGGTTCATCGGATGCGGAGTCGTTCGAGATGCAGGATCCGTCACCCGCGGCCTCCGACTGCTTCGCCGTCAGCACCCAGGGAAGCGATCACGACATGACTGGTGATTGGTTCGAGAAGTCGCAGTTCAGCACCTGGTGGCGGGAGACTCTACCGAGCCCCGGAAGTTATGACGACGTCTTCGGGCTGGTGGACTTTGATCAGAGTCGATGGGGGCAGAGCCTATTCGGTATGGATGATGATATGTGGTTGCGGCGGCAGCAGTTT
>Ma01_c00440.1
ATGGCGGCCGCAACGGGGAGAAGCAGGTGCAAGGAGGCGGCCAGGATAAAGGGGCCGTGGAGCCCGGAGGAGGACACGTCGCTGCAGCGGCTGGTGCAGCGGCACGGACCCCGGAACTGGTCGCTTATAAGCAGGTCCATTCCGGGCAGGTCCGGCAAGTCGTGCCGGCTGCGGTGGTGTAACCAGCTGTCCCCTCAGGTGGAGCACCGGCCCTTCACGGCGGAGGAGGATGAGATCATCATCCGCGCCCACCGCCGCTTCGGCAACAAGTGGGCCACCATCGCCCGCATCCTCTCTGGCCGCACCGACAACGCCATAAAAAACCACTGGAACTCCACCCTCAAGCGAAAGTACACCCCCCCCTGCGCCGGCAGCGGCGACGGCGGCCTCCAGCATCACTACGACGCGATCAGGGCCAGCAGCGACGGTCCGGTCCTCTTGTCGGGCGGAGCAGGGCTTTGGATGAACCCCGGCAGCCCTTCGGAGTCCGACGTCAGCGATTCCAGCCACCACAGCCATCCGACCGAACCGATGACCGCTGCTACCATCGCCGCCACTCCTATCCACGACGACGACGATCCGGTCACGTCCCTCACACTCTCCCTCCCTGGATCCGATCCGATGGACACCTCCTCCGACCACCACCACCACCACCAGGGCAGCCCTCGGCGCCCTGCCGTGGCTGCCTCGTCTGCCGCGGAGGAGGAGCGGCGGCCGACGCCTATCCCTTTCAGCGCGGAGTTCCTAGCGGTCATGCAAGAGATGATCCGCAAGGAGGTGAGGTGCTACATGGCAGGACTGGAGCAGAGCCGCATGCTGTGCGGGATGCAGCCGCCACCCGAGGGCGTCCGCAACGCGGCGATGAATCGCATCGGAGTAACGAAGATCGAG
>Ma01_c02850.1
ATGGGGAGATCGCCATGCTGCGAGAAAGCTCACACCAACAAGGGTGCATGGACCAAGGAGGAGGACGAGCGCCTCATCGCTCACATCCGAGCCCACGGAGAGGGCTGCTGGCGTTCCCTCCCCAAGGCCGCCGGTCTGCTCCGGTGCGGCAAGAGCTGCCGCCTTCGGTGGATCAACTACCTCCGCCCCGACCTCAAGCGCGGCAACTTCACCGAGGACGAGGACGAGCTCATCATCAAGCTCCACAGTCTCTTGGGCAACAAATGGTCGCTGATCGCTGCAAGACTCCCCGGGAGAACGGACAACGAGATTAAGAACCACTGGAACACACACATCAGGCGGAAGCTACTGAGTCGAGGAGTGGATCCTGCGACCCACCGGCCGTCATCGGTATGGCAGCAGCAAACCCAGCGTCCAGACCTCAACCTGGAGCTGTGCATAAGCCTTCCCTTCCAACAAGACCCCCATGAGCTCACCAAGAGGGAGAAGAGCCTCTGTTTCAGCTGCAGCTTGGGGTTGCAGAACAGCAAGGAGTGCAAGTGCCGAGACTTCTCCGGCCTCAGCAATGGAATGTTGAGCTACAGAGGCCTGAAGATGAAG
>Ma01_c04470.1
ATGGTGAGAGCTCCTTGCTGTGAGAAGATGGGTCTGAAGAAGGGACCATGGACAGCAGAAGAAGACCAGGTTCTGGTTGCCTACATACAGCAGCATGGTCATGAGAACTGGCGCGCTCTCCCCAAACGAGCAGGGCTGCTGAGGTGTGGGAAGAGTTGCAGGCTTCGGTGGACGAACTATCTCCGTCCTGATATCAAGAGAGGGAACTTTACCAAGGAAGAAGAGGAGGCCATCATCAAATTGCATGAAATGCTTGGCAATAGATGGTCAGCAATCGCAGCGAGGCTGCCTGGAAGAACAGACAACGAGATCAAGAATGTATGGCACACCCACCTGAAGAAACGAGTCAAACCGAATCAGACAGTCCAAGAATCCAAGCGAAGGAGCCGAAGTGATGTAGAAGCAACACGGTCAGGTGCTAAAGCCATCGACTTTCAAGCATTACAAGCTGCAACGCGACCAAAATTAGAGAGCCCGACTCCTCTTCCTGTGGGAGAAACTAACAGTGCAGGGATTAAGGAAGAAGTTGTGGTTTCTTCAGCTCATCAATTCTCAGACATTGATCAGAACTTCTGGTTGGACGATTCCTTCGCGTCATTCTGCTCATCCAGTAACAAAGATGATGATGGAATAGACTTTTGGTTGCAGGTGTTCATGGAAGCTGGACACCTCGAGGAATTGCCTGAGATC
>Ma01_c10440.1
ATGAATGGTGTGCCAAATGAGAGTGACAGGAGAATGGTACCGAAGGACGAGATTGACTCCACATCGATTGAAGAAGATAGCAGCGGGGGATCATTGAATGGAGGAAATCAGGTTTTGAAGAAGGGACCCTGGACGTCGGCAGAGGATGCAATTCTGATTGATTATGTCAAGAAACATGGAGAGGGAAATTGGAATGCTGTTCAGAAGCACACGGGGCTCTCTCGATGTGGCAAAAGCTGTCGTCTACGGTGGGCAAATCACCTCAGGCCGAATTTGAAGAAAGGTGCTTTTACACCAGAAGAGGAGCAGTTGATCATCGAACTCCATGCTAAGATGGGTAACAAGTGGGCTCGGATGGCTGCACATTTACCTGGGCGCACTGACAATGAGATAAAGAACTATTGGAATACACGAATAAAAAGGCGCCAGCGTGCTGGTTTGCCTCTTTACCCTCCTAATATAAACTTTCAAGTTTCTGATGAAAATCAGCAAAGCAAGAATGTGAATGAGTACAGTTACAGCGATAAACAGCCTAATGAGCTTATGCAGGGAAGCAACTTCGACATTCCTGATATTACATTTGAGAACTTTAATGCTAATTATGGGTCTTTATCCTATGCACCACCATTTCCGGATATAGCAGCTAGTAACATGCTAAATCAAAGGATTGGATCCCTTCACTATCCCTTCACAAATCCAATGAGTTGTGTCAAGCATCTTAGAGACTCTGAAAATTTAATTCCAGACTTACATGGTACTGACTCGGATGGGCTTTCCACGTACGAACATTTTTTGTTCAAGCCTTCAGGAAAGATAAAACAGACTTTTGGACTAGGTTATCCATACGACCCTGATCCCAATGGCGAGAGCCTGACACCTTTGGAAAGTGCAGTTCCTGGCAGCCATGCCCTTCTAAATGGCACCTTCTCTGCTTCTAGTCCCATTGATGGGACTGTGAAGTTGGAGCTCCCTTCACTCCAATATACAGAAACTGATGGTAATAGTTGGCTTGCATGTTCATCAACACCTCTTGAGGCAGCTGATACATATATTGAGTCTCCCCCAACAACAGTTTCGTTGCAATCTGAATGCATTTCACCACGAAATAGTGGTCTCTTGGAAGCATTGCTTCATGAGGCACAGACACTAGGCTCTGCAAAGAAAAAACCATCTGACAAGAGCTCCAGTTCTACTATTACACCCGGTAATGTGGCAGAATGTTCAGGGGTAAGTATCTCTGAGAAGTTGGAAGAATACAATGATCCAATATCTCCCTTGGGTCGTTCTGCTTCTTCTGTCTTCAACGAGTACACCCCTCCCATCAGTGGCAGTTCATTAGACGAGTTTCCACATTCAATGGCTCCTTCAATCTCTGCAGCTTCAGACAATATCTTGGTGACTGCCAAACATGTTTCCAGCCCTAATGTTGTGGATAAAGGCATATCACCCTGCAGGCCTGATGCTTTACTTGGATCAGTTTGGCTTGACGATGGTTCTCAAAGTGCAAAAGATCAGTCTGTCTTCAATGATGCGATAGCAATACTTTTGGGTCAAGATTTGTGCAATGAGTATAAACATCTACCTTCTGAACCACCATCTATGCTCGTGCAAGGATTTGGGCTCGACTCTGATCCATGGAATAATATGCCGAGTGCATGTCAAATGCCTTAA
>Ma01_c10750.1
ATGAACTATAAGAAAGGCCTGTGGTCGCCTGACGAGGATCGAAGACTGAGAGACTACATCCTCAAGCATGGTCTCAGCTGCTGGAGTGCAGTTCCTGGCAGCGCCGGCCTGCAACGAAATGGGAAGAGCTGCAGACTGAGGTGGATCAATTACCTGCGGCCAGGCTTGAAGCGTGGGAACTTTTCTCCAGAAGAGGAGGAAACCGTCATCAACCTTCAAGCCAAGTTGGGGAACAGAAAAGAACAGTATGTTGCTAACAAAGAATTCCTCAGACCGAACCTTATGATGTGGTCACAAATAGCAATGCATCTCCCTGGAAGAACTGATAATGAAGTCAAGAACTACTGGAATTCATATCTCAAAAAGAGAGTTACCAAGGCTCAGAATTCAGATCCTCATGCCTCTGCAACCTCCTCCTCGGACTGCACCAACCAAGGCCCGGTCAAACATGAAGAAGAACCAAATAGCCAGATGATTTCACCTGCAACGCATGTGGACATTGGAGGTTTCTCTCCAAAGTTGACTGCTTTAAATGGCTTGCCTAGGGTTCTGTTTGGAGATTGTCTCCAGGCTAATGGTGGTGATAGCTTGCATGACCGGGGGGAGGTGATGACCAACCCATGGCACAACACCAATCCACATGGAGAGGCGTCTGGGCAAGCTACTGATGGCACCACAAATGGATATGCTGGTGCTTGCATGAATGGGGAGATGCAAGCACAACCCGAAGCTTTGCTCCAGAATCAAGAAAATGGATTCTTTGATATCTTATTCCCTGGCTTGGTCTATGATGGAATGGACTTCTGTGACAGGGAGTTT
>Ma01_c11890.1
ATGGGGAGGCGACCGTGCTGCGACAAGCTCGGGGTGAAGAAGGGGCCGTGGTCGACGGAGGAGGACAAGAAGCTCATCAGCTTCATCCTCACCAATGGCCATTGCTGCTGGCGCGCCGTCCCAAAGCTCGCGGGCCTGCTGCGGTGCGGCAAGAGCTGCCGGCTTCGGTGGACCAACTACCTGCGCCCCGACCTCAAACGAGGTCTGCTCAGCCCCGCCGAAGAGCAGCTGGTCATCGATTTCCATGCTCGCTTGGGGAATAGGTGGTCAAAGATTGCAGCAATGTTACCAGGAAGAACAGACAACGAAATCAAGAACCTGTGGAACACACACATCAAGAAGAAACTTGTTAAGATGGGCGTCGATCCAGTCACTCATAAGCCACTCGACAGGAAAGCGAACTCCGTCTCCTCACAGTCCACTGCGACGACGGAATCGAAGTCCGACCAGCAGTTACAATCACGAGGAACCGACGGTCAAATCCAGTCGTCGGAGAACACATCAAGTCCAACGGAAGCAAGCTCGAACGCTGATGGCGCAGACCCGCTGTTAAGCTGCTTGTGGGAGGACAACACGTCACTGCTGGATGAGCTGTGGCAGTTTCCCAGCAACGAGGACGTGGATTACGGCAGCGTCGCCGGGCCAGTATGGCCGTGGGACGAAGGGAGCTGCGAGTGGCTGCTCGATGACCAGGCTCTTGGG
>Ma01_c12250.1
ATGGGGAGGCACTCTTGCTGCTACAAGCAGAAGCTGAGGAAAGGGTTGTGGTCGCCGGACGAGGATGAGAAGCTTGTGAAGCACATCACGGAGTTTGGCCATGGCTGTTGGAGCTCCGTCCCCAAGCTAGCAGGTCTTCAGAGGTGCGGCAAGAGCTGCAGATTGAGGTGGATCAACTACCTGAGGCCTGACCTCAAGAGGGGCACCTTCTCGCAGCAGGAGGAGGACCTCATCGTTGAGCTCCATGCAGCTTTGGGCAACAGGTGGTCTCAGATCGCGGCGCGGCTGCCGGGAAGAACGGATAACGAGATCAAGAACTATTGGAACTCGTGCATCAAGAAGAAGCTGAGGCAGAGAGGGATCGATCCGAGCAGCCACATGCCACTGTGCGAGACGGATGGAAGAGAAGAGCGAGAAGCCATGAACAGCGACAAGACCTCTGGATTCATCTCCGTGGTGGCGAGCAACCAGATCGAGAGCGAAGATCCAGCGACGCCCAGCAAAGAATTCTTGGTAGATCAGCTCGACCGATGCGCTCCTCTGGTCGGGCCATCAGCTCCTCAGAATCCGCCTCTCTGGTTTAGCCATCACACCAGGCTGCAAGACCTTTTTCCATCGATCTCAAGCTCGATCCTCTCGTCGTCAGGGGAGGTGAAACCCATGACGAGTCTCCCACAAGTCAGCTACTCCCTGCCGGAATTCCACTACCTGGACACGGGCAATTCCACAAACAACAGCGCGAACACCGCGGACAGCAGCAACGAGTTCGAGTTGCAGAGCAGTGGTGGTAATCTTTTGGACAGCGGCATCTTCCCATGGTCCGAACTTTTGCCCAACAAGGGTGCCCAAATCCATTTCGACGGCGAGCCGCAGGATCTCAAGTGGTCCGAGTACCTCAACGGTACCATTGCACCGACAGCAGCGGCCCACAGCCATGGCCAAGGCTTGAGTTCTTGGCATGAGAACCAGCAGCCACAACCTTCTGATCCTTATCTTAAGAAC
>Ma01_c14370.1
ATGTCTGGGAAAAGGGGATCATCCAACAAACATGAAGACATGAAGCTAAGGAGAGGTCCCTGGACTCTGGAGGAGGACACACTCCTCGTCCACTACATTGCCTTTCACGGCGAAGGTCGCTGGAACCTGCTCGCTAGGTGCTCAGGCTTGAAGAGAACCGGCAAGAGCTGTCGTTTGAGGTGGTTGAACTACTTAAAGCCCGATATAAAGCGAGGCAATCTCTCTCCCGAGGAGCAGCTCCTGATCCTCGAACTCCAGTCCAAGTGGGGGAACAGGTGGTCACGGATTGCACAATACTTACCAGGGAGAACCGACAACGAGATAAAGAACTACTGGAGGACGCAGACGCAGAAGCAAGCAAGGCAGCTCAAGATCGACGCCAACAGCACCGTTCCATTCCACAGTGGCAGCTCCGACGACAACGCCCACAGCTTAGGAGCCTGCCGCCTACCTCCCATGACGGCATCGGCAGATAGCTATGCAACATCCGGTTGCACGGCTACTTACAATAATTGCATGAACAGCGTGGGAGACAGCTTGTGGAGCATGGATGAACTGTATGGAATGCTGAATACGTGGATGGGG
>Ma01_c15800.1
ATGGGGAGGAAGCCATGTTGTGAGAAGGTGGGGATGAAGAAGGGGCCATGGACTGCTGAGGAGGACAAGAAGCTGATCAACTTCATGCTTACAAATTGCCACTGCTCATGGAGAGCTGTTCCAAAGTTTGCAGGCCTTCTGAGGTGTGGGAAGAGCTGCAGGCTACGATGGATCAACTATCTGAGACCTGATCTGAAGAGAGGCTTGTTATCTGAGTCTGAGGAAAAGCTGGTCATTGACCTCCATGCCCAACTTGGAAACAGGTGGTCCAAGATAGCTTCTCATCTTCCTGGAAGAACAGACAATGAGATAAAAAACTACTGGAACACCCACATCAAAAAGAAGCTGAGGAAGATGGGAGTTGACCCCCTTACCCACAAGCCCATTGTGATTCCAGAGGCATCCACCGACGACACCTCTTCCAGCTCTTCTTCTGGTCGTTCGCCGAAGACTGATGAACTTCGGCTTTCAGCAATGGAGTGGCCAGAATCCATGCACTTCTTCCCGATGGATGACTACGGTGGATGGAGCTTCAGCTCCGATCATATGCTTGAGCATCAAACCGCTACCACCGAGTATGATCCATGGAAA
>Ma01_c16960.1
ATGGGACTGCAATCATGCAGCGTCACGCAGAAGCTGAGGAAAGGCTTTTGGTCTCCTGAGGAAGATGAGAAGCTCTGCAATCACATCACTAGAAGTGGAGTAGGCTGTTGGAGCAATGTGCCTAAGCTTGCAGGACTACAACGATGTGGAAAGAGTTGCAGACTGAGGTGGATCAACTACTTGAGGCCAGACCTCAAGAGGGGAAGCTTTTCCCAGGAAGAAGAAGGTTTGATCATTGCACTGCATCAAGTTCTGGGCAACAGGTGGTCACAAATTGCGTCCCGATTGCCGGGAAGAACAGACAATGAGATCAAGAACTTGTGGCATTCGCGCATCAAGAAGAAGCTTCGGCAAATGGGGATCGATCCGATCACCCATAGGCCACTGAGTGAGGCAGCAGCGGTGCAAGAACAGGAGATCTGCTCGAGCAATCCAGTCCTTGCCACCTCCTTTGAACACTTCCCATGGATTCAAACCCAGGAATGCCTCGACCGGTCACTCGATCAGAATGACTTGCTAGCCAATGCTGGACTAGCCGAATGCAGCAGTGTGTTGGATGTGCCAGAGACATATGGCCATGGAGAGAGCTCGAGCAACAGCAGCAACTGCGACTGCCATGTGCTACGAGAAGAAGTCCTGAGTTGGACTTGTGAAGGTGGGTGGGAACCAGCGACTCACATGCAGATCAATGGAGTGGAGACTTGTGAGGGTGAGTCGAGCGCATGGCAAGAGAAGAAGCAGCATCATGTGGCAAGCACAGATGATGGCGGCAGCCTTCCAATGAGATCGCTGGACCGCGATTTCACGAACGATGACTGCGGTGTCACTCATGAGGCTTTGAAGAGTATACTCAACGCGGATCTCTTTCGGAGTTTGGAA
>Ma01_c17260.1
ATGGGGAGGCACACATGCTGCTACAAGCAAAAGCTGAGGAAAGGCCTGTGGTCTCCTGAGGAAGATGAAAAGCTCATCAAGCACATAACAAAATATGGCCATGGGTGTTGGAGCTCTGTCCCCATACAAGCAGGACTTCAGAGGTGTGGGAAGAGCTGCAGGCTGAGGTGGATAAACTACCTGAGGCCTGATCTTAAGAGAGGGTCCTTCTCAAAGCAGGAGGAGAATCTCATAATTGAACTCCATGCAGTGCTAGGAAACAGGTGGTCGCAGATCGCAGCACGCTTGCCGGGAAGGACCGACAACGAGATCAAGAACTTCTGGAACTCCTGCATCAAGAAGATGCTCAAGCAGAGAGGGATCGACCCCAACACCCACAAGCCGCTCGCGGAGGACAAAGTGGGGGAAGCCAAAGCCTCCAGGACCAGCGAAGGCACGTCCGGCTCCGTCGACCTCAAAGTTCCCGCCGCAGCATTGGAGAGCTTGAATGACGCAGCACGCGGACCGGCCTCCGATCCAGTGAGTGTCTTCCCCCTAGCACAGTTGAGCTTTGCCACTGACTGCAGCAGCAGTGAGACAGCCCTGGCCGACCTATCGGCCTGTCCGAATCCTCTCTGGCTCAGCCATAACATTCCAACCACAATCCTATCCACTTCAATGGATAATTCGGCACAGATCTGCGCTGGTATCGATGGCATGCAGTACAGTGATGCTGTTTACTCCGGAAATAGTAGTCGGAGTAGTATGAACAGTTCTGATACAGTAGAGATGCAGAACAGCAGCTCCTTCCACAATGACATCTTTCTTTGGCCGGAGTCAACGCCGGACAAGGATGCCCAGGTCCAGTTTGAAAAGGAGCCCGAGGACCTCAAATGGTCGCAGTATCTCGACGGCGCCTTCCCGGTGTCAGCAGCCACCCAAAGCCAAAGCCTAAGCCAGCCTCTGCATTGTGACGTCAAGGCAGAAAGCCCATCTGTGTTCAGTGATCTAGTATCCTGGCACCAAATCCAGCAGCAGCTACAGTCTTCAGACATCTACGGCAAGGATTTCCAGATGTTATCCGTGGGATTCGGACAAGTA
>Ma01_c17450.1
ATGGAGTTCAATGGAAGGGCCCGTGGTGAGGACGAGGTGGAGCTGAGGAAAGGATCTTGGACCGTGGAAGAAGACCTTCTGCTGGTGAACTATGTCGCGGAGCACGGCGAGGGCCGATGGGATTCACTAGCTCGAGAAGCAGGTCTCAAAAGGACAGGAAAGAGCTGCCGGCTCCGATGGCTCAACTACCTCCGCCCCGATCTCCGCCGTGGGAACATAACCCCGGAGGAGCAACTTCTCATCCTCGAGCTTCACTCTCGTTGGGGAAACCGGTGGTCGAAGATAGCGCAGCACATGCCGGGGAGGACCGACAACGAGATCAAGAACTACTGGAGGACCAGAGTGCAGAAGCACGCGAAGCAGCTCCGGTGCGATGTCGACAGCAAGCGGTTCAAGGACGTGGTGAGGCACCTATGGATGCCTCGACTGCTCGAGAGGATTCGTGCGGCTTCCGGCAGCTCCGCGGTCTCCACGCATCAGAGCGTAAACGATCCATCGACTTGCAAACGACCCGAGGAGGGAGACGTCGAGCTCGGTGAGGCGAAGAGCGCCAGCCCGGAGAGCTCGAACATAGTCAGGTCGTCCTCGGAGGCCTCCGAGGTGCAGGTTTCAACAGCTTCAGTGTCCGACCGCTTCACCAACTGTGACGACGCATGGTTTCAGGAAACGACAGGCTTCGGCGCTTACTGGCCGGAGACTCTACCGAGTCCCGGAGCTTGCGATAGCTGGGGTTGGTCAATGGATTTGGATCAGAGCGGGTGGGAGGAGAACTTGTGGAGCATGGAGGACACATGGTTACAGCAGCAGATC
>Ma01_c18470.1
ATGGGGAGGCCACCATGTTGCGATGAGTTCGGGTTAAAGAAGGGGCCATGGACCCCGGAGGAGGACGAGAAGCTGAAGGACTACATTGGGAAGCACGGGCAGGGGAACTGGCGGCGGTTGCCGAAGCTTGCGGGGCTCAACCGGTGCGGCAAGAGCTGCAGGCTTAGGTGGACGAACTACCTCCGTCCCGATATCAAGCGGGGGGAGTTCACGGACGAAGAGGAGAAGCTCATACTTCAGCTTCATGCTGTCCTCGGAAACAAGTGGTCGGCCATCGCCACCAGGCTACCTGGGAGGACCGACAACGAGATCAAGAACTATTGGAACACAAACATGAGGAAGAAGCTCCTCCAAGTGGGCATCGACCCCGTGACGCATCAGCCAAGAACCGACCTCAATCTGCTCGCGACCATGCCCGGCTTACTGACAGTGGCCAACTTGGGAAGCTTGACGAGCTTCCTGGATAACTCCCTTCAGCAGCAGGCAGATGCTGCACACTTGATCAAGTTGCAGTTGGTGCAGAACCTTGTTCAGCTCCTAACCTGCAGTGCCACTCCAAATCTGGACCTGCTCCGCCTCTTTGCACCTGCTGCTCCGAGGAACCACCGACCGAACGACGTCTTAGCTTTGATCCGCCAGCTCTCGAGCCTCGTCATCCTACAGAGTTTGACGCCCACAGCCTCGAGAGAGGGTTTGCAGCACTTGGCCAACAGCCTTTCCGTGGGCGGTGGAGAAGCGGTAGCTGTTGCTCCGGCACCTGCAGATGATTTGAGCTGGGAAAGTACGGTGAAGGATAAAGGTTGTGGCACAGCTACTTGTATCTTCCCCACCTCGAATTCTACAGCTTCCTTGGATCCAGTCTCTCCAGAAAACATGAGCAGGAGTGAGACCACCTCTCTCGAGGGATCTATTAGTACATCCTTTGAGGACTGGGATGCCCTAAACCTGGATGACTTAGACAATGATTTCGGCTGGAAAGAGATCTTAAAG
>Ma01_c19610.1
ATGGGGAGGTCCCCGTGCTGCGAGAAAGCGCACACCAACAAGGGGGCGTGGACCAAGGAGGAGGACGACCAGCTCATCGCCTACATCCGCGCTCACGGGGAGGGGTGCTGGCGCTCGCTGCCCAAGGCCGCCGGCCTCCTCCGCTGCGGCAAGAGCTGCCGACTCCGCTGGATCAACTACCTCCGCCCCGACCTCAAGCGCGGCAACTTCACGGAGGAGGAGGACGAGCTCATCATCAAGCTCCACAGCCTCCTCGGCAACAAGTGGTCACTGATCGCTGCGCGGCTTCCCGGGAGGACGGACAACGAGATCAAGAACTACTGGAACACCCACATCAGGAGGAAGCTGCTGAGCAGGGGAGTGGATCCCGTCACTCACCGCCCGATCAACGGCCATGGTTCCGATACAGCCACCCATTTCGAGAGGAAGCCTGCTGCGATTGGCTTCGGACCAGACCAGGAGTCGGACAAGATCAGTAGCAGCGAGGAGTCGTCGGCGTGGCAGCAGCGGCAGCCCAAGTGGCCGGACCTCAATCTGGAGCTATGTATAAGCCCTCCTTCCCAACAGCAACAACCTTTAGAGCCCGTTGATGGAGGGGGAGAGCAACCGCAAAGCCTGTGCTTTAGCTGCGGCGCTGCCGTGGGGTCGCAGAAGCGCCACAAGGAGTGCAAGTGCAGAGACCTCATTGGCCTCAGCACTGGAATGCTGGACTACAGAAACCCA
>Ma01_c19960.1
ATGGCGTCGGCAGGGAGCAGAAGCAAGGATTTGGGTCGGATCAAGGGACCCTGGAGCCCGGAGGAGGACGAGGCGCTTCGGAAGCTGGTGCAGCGCAACGGGCCAAGGAACTGGTCGCTTATAAGCAAGTCGATCCCGGGGAGGTCGGGGAAGTCGTGCCGGCTCAGGTGGTGCAACCAGCTGTCGCCGCAGGTGGAGCACCGCCCCTTCACGCCGGAGGAGGATGAGACCATCATCCGCGCCCACCGTCGCTTCGGCAACAGGTGGGCCACCATCGCTCGCCTCCTCTCGGGCCGGACCGACAACGCCGTCAAGAACCACTGGAACTCCACCCTCAAACGCAGGTATTCGGCCTCCGCTACTGCCGTCGACGGCGATGTCAGCGATTCTAGCCACCACAGTCTTCCCATGATCTCTCCGGTCTCCACCGCTTCTCACGTCTATAGACCGGTGCCGAGAACAGGAGCCACATCCCCTTCCCCAATTACCATAAAACATCCGTTGACTTCTCTAAGCCTCTCTCTCCCGGGATCCGATCCGAAGGATACTTCCGATGGCCACCACAGCGCCGATAATGACTACAGCAACCACAAGCAGCTCGAGCTTCTGCCGTCCGACGAACGACGGTGGCATGCGCCGTTTCCCTTCGATGCGGAGTTCCTGACGGTGATGCAGGAGATGATCCGCGAGGAGGTGCGGAGCTACATGTCGAGCTTGGAGAAGAGCGGTATGACGTGCGCGCAGTTTCCGCTGGCGTCGGATAACGTCCGTAATACCGTCATCAGACGGATCGGCGTCAGTGTCACGAGGATGGAAGTCAGATTTGGAGTTAATAAAGGTCTTTTC
>Ma01_c21340.1
ATGGACAAGAGGATAAGCAACAGCCAGGAGGCTGAAGTGAGGAAAGGCCCATGGACGATGGAGGAAGACCTCATCCTCATCAACTACATCACCAACCATGGCGAGGGTGTGTGGAACAACGTCGCTCGTTCTGCAGGTCTGAACCGCACCGGGAAGAGCTGCCGGCTGCGCTGGCTGAACTACCTCCGCCCCGACGTACGGCGGGGCAACATCACCCCCGAGGAGCAGCACCTGATCATGGAGCTCCATGCGAGGTGGGGAAACAGGTGGTCGAAAATTGCGAGGCAGCTACCGGGGAGGACGGACAACGAGATAAAGAACTTTTGGAGGACCAGAATACAGAAGAAGCTGAAGCACGGCGAGCCATTCGGCGTCCAGAACGTGATGCTCACTGATGAAGCCAGCACCAGCACAACACAGGTCAACACCACCACCGATGAAGGTGCTCAACCCGGTGCTTACACCCACATGCATGACGAGCAGCAGACTGCAAACCCTGACGGCATGATCTCTGAGTTCTCCACCGAGTCCAGTGATAACTTCTGGACCGTGGACGACTTCTGGTCCATGCCATCTCTCAATGGCGAT
>Ma02_c00280.1
ATGGAGTTCCATGAATCCACACCACAAAGCGAGGAGGAGCTGGACCTGAGGAGAGGGCCTTGGACTGTGGACGAGGACCTTATTCTGATCAACTATATTGCCGCTCATGGCGAGGGGCAATGGAATTCTCTGGCTCGTTCCGCAGGACTCAGACGAACGGGAAAGAGCTGTCGACTCCGGTGGCTCAACTATCTTCGACCTGACGTCCGGCGAGGCAACATCACCCCGGAAGAGCAACTCCTCATCCTGGAACTCCACTCGCGATGGGGAAACCGGTGGTCCAAGATCGCGCAGTACTTGCCCGGGAGGACCGACAACGAGATCAAGAACTACTGGAGAACTCGAGTGCAGAAGCACGCCAAGCAACTCAAATGCGACGTCAACAGCAAGCAGTTCAAGGACGTCATGCGCTACCTGTGGATGCCTCGCCTCGTCGAGAGAATCCGGGCTTCTTCCGGCAACCAGGTGCTGTCCACCCCGCACGAGGACGACACGTTTCCGATGACCTGCGCTCCGCAGCCAAACCAGGTCCCGGAGCTCGCCCGGGTGAAACGGAGCCCGCAGAAATCGAGCACGGCCGGGCCGGCGTCCTCGTCCTCCTCCTCGGATTCGCGCGGTGTGCAGTTCTCTCCGCCTCCGGTCTCCGACGGCTACTTCGGCAGCACGACTGGAGGTGACGATAACATCGGTGACGTGATCCAGACAGGTGAATGCACCGGAAGCTGGTGGGAGTCGCTGCCGAGCCCGGGCGGTGACACCGTCCTGGGGTTCCCGGAGTTGGACCAGATCACGTGGGGAGAGAGCTTGTGGAGTGTGGAAGACATTTGGCTGCAGCAACAGTTG
>Ma02_c00290.1
ATGGGGAGAGCTCCATGCTGTGAGAAGGTGGGGCTGAAGAAGGGGAGGTGGACAGCGGAAGAGGATGAGATCCTGGTGAAGTACATTGCTGCTAATGGAGAAGGGTCCTGGAGATCACTGCCCAAGAATGCAGGGCTCTTGAGGTGTGGAAAGAGCTGCAGACTCAGATGGATAAACTACCTCAGATCTGACCTAAAGAGAGGTAACATTACTAGAGACGAGGAGGATATCATCATCAAGCTGCACGCCACTCTTGGAAACAGGTGGTCCCTAATAGCCGGCCATCTCCCGGGAAGAACCGATAACGAGATCAAGAACTACTGGAACTCTCACCTCAGCAGAAAAATCCAAAGCTTCCGGCGAACTGGAATGGACAGCAAGGCCGCAGTCTTAGACCTCAGTAAGCTTCGCGGTGGTGGGGGCAGGCAGCAGGGTGCCTGCATTGACCGGTCGGCCATGAAGAAGACCAACACCATGAATAGAGAAATCAGAAGAGATAAGCAAGACATGGCTGACATCCGGCCCCCAGCTTCGGTAGTGCAGAGTGATGAGGGTCATATCATGGTTTCCGATCCTGATCAAAACCAACAAGCTAGCAGCGTCACGTTTGATGGGATCACCATGGATCCTAATGAAGAGATGGTAAGTGAGCTTTGGGACACAGATGCTGATATGGAACACGTGCTGTTTGGTCCAAGTGAGGAAAGCATGATTGGGTGGGGGTACACTCAGGCAGACAGTGGTGTGATGAGCACAAGTAGAGTTGAATTGGCATCCAAGAGTGAGGATGAGATGGGTTCATGGCAAAGGGAGAAGCTCTTGGAGTGGGACTTGGGGGCCAACGAGGAAGCTGGAGAGATGTGGCCATGGATGTGGGACAGTGGAAATGGGGAGTTAGCCCTCCGTGGTGTGGATGACTCTGGATACCAAGAAGGCTCATTAGATGATGGCTGGCTTATT
>Ma02_c03780.1
ATGGGGAGGCACTCTTCCTGCTACAAGCCGAAGCTGCGCAAGGGCTTGTGGTCTCCGGAGGAGGATGAGAAGCTGCTGAATCATATCACCAGATTCGGCCATGGATGCTGGAGCTCCGTGCCTAAGTTAGCAGGTCTGCAAAGGTGCGGCAAGAGCTGCAGGTTGAGGTGGATAAACTACCTGCGGCCCGATCTCAAGAGGGGCACCTTCTCGCAGCAGGAGGAGGACCTCATCGTCGACCTCCATGCTGTCTTGGGCAACAGGTGGTCGCAGATCGCGTCGCAGTTGCCGGGGAGGACGGACAACGAGATCAAGAACTTCTGGAACTCCTCCCTGAAGAAAAAGCTGCAGCAGAGCGGCGTCGATCCCAGCACCCACAAGCCGCTCGACCAGGCCGACAAGGCCTCGGGATCGAGCGAGTCGAAGCTCTTCATCTCCGACGGCAGCCACACTGGCTCCTTCCGGCATTCCCCTTACAGCTCCAACTGTGGTGGCGAGGAGAAAGCGTCGGATGGGCCTCTCTGGTTCGAGCAGAACTGTAGGCTGCTCAATGTGATCCCCGAACTGAGCTCATTGCAGCTTAAGCCCATGCTCCATCTACCACACGACACTTTGCTGACACCTTCGCAGTTCTTGGAGGCTGGCAACCCGAGCAACAGCAGTGCGAGCAGCGTCAACGGCAGCATCGGGGTCGAGTTGCAGAGCAGCATCTTGCCATGGCCAGAGCTGTTGCCGCACAATCTTGAAGAAGAGCCAGGGGATCTGAAATGGTCCGAGTACCTCAACGGCGCCGCCATTACATCGGCGGAGATCCGGTGCTCGTATGGAGTCGGCAAAGGAGGAGAGGAGTTGGATCCCTGGCACCAGGATCAGCAGCTGCTGCATCCTTCTCTGATGCATGGCAAGAACTTTCAGATCCAG
>Ma02_c04860.1
ATGGGACGAACACCTTGCTGTGATAAGAGTGGGTTGAAGAAGGGGCCATGGACACCTGAAGAGGATCAGAAGCTCATCGACTACATACAGAAGCATGGACATGGGAGCTGGCGAACTCTTCCGAAGAATGCTGGTCTTGCGAGGTGTGGGAAGAGCTGCAGGCTCAGATGGACGAACTATCTAAGGCCCGACATTAAAAGGGGAAGGTTCTCATTCGAAGAGGAGGAGACGATAATTCAATTACATAGCATATTGGGGAACAAGTGGTCGGCGATCGCTGCTCGGCTGCCCGGAAGAACCGACAACGAGATCAAGAACTACTGGAACAGTCACATCAAGAAAAGGCTTATCAGAATGGGGATTGATCCCGTCACTCACACCTCTCTTTTGAACGCCTCCTTGTGTAATCCTACACTACTGAACCTGTGTGGATTACTTGGTCTTCATCCTCTGATCAAGACCGAGCTCATGAGGATATCCACAAACATCTTGGCATCCCAGAGTCAAAGTCCAAGCCTTGTTAACCAAAGCATCCAAGGCCAACAGTACTTGCCGCATGATGCACAAGCTCAACAGCATTTGGAGCTCTTCCAAAACCAACAGCTTCAGAATCAAACATTGCTAAACGCTCCATTCCCGGATGGAGGCCAATTCCAGGAAGCTGCTGACACCAACTTGTGGCATGACATTGTCATCTCAGACACTCATCTCATGAACGTGACGGGGGTTGACAATAACAACTTGGAGGCTTCTATTCCCGGTTTGGTCTCGGATAGCTTCTGCATTAGTGGGAACAACAGCCAGAACTACAATCTGGCATCTATCTTATCAACACCTGCTTCAAGTTCAGACAATATGATCAGCTCCCCACCATCGACATACATGAACAGCAACACCGAGGACGAAAGGGACAGCTCCTGCAGCGATATCTACGATTTTCAAATTCCGGATCTGTTGGATGTAAGTGACTACATG
>Ma02_c05880.1
ATGGTGGAAGAGTTGGATGTGGGAGAAGCCAAGGCGGAGAGGGCTCCGGAAGTCCCTCCGTCGTTTTCTTCTCCGGTTCCTCCTAGAAAAATAAGTGGTCCGACTCGGAGATCAACAAAGGGGGGCTGGACAAATGAGGAGGATGCCATTTTATCTAGAGCTGTGAAGCAGTTTGATGGAAGAAACTGGAAGAGGATAGCTGAGGCTTTCCCAGGCCGGACAGATATTCAGTGCCTGCATAGGTGGCAGAAGGTTCTCAACCCGGAGCTAGTTAAAGGAAGTTGGACAAAAGAGGAAGATGAGTGCATTATCAAGCTAGTTGCAAAGCATGGTTGTAAGAGATGGTCTATCATTGCAAAGTCATTGTCGGGCCGCATAGGCAAGCAATGTCGTGAGAGGTGGTATAACCACTTGAACCCTGCAATAAAAAAAGATGCATGGACGCCAGAAGAAGAAGTGACATTAATTTATGCCCATAAAAAATATGGAAATAAATGGGCTGAGATAGCCAAGCATTTACATGGAAGGGCAGAGAACTCAATCAAAAACCATTGGAACTGCTCATTGAAGAAGAAGCTGGCTTCTTATTTATCATCCAAGAGTTTTGACCAACCATCTGGTGTTATTGCTCTTAATTTGGAGGACTGTATACAGAAGGTGGGATGCTTAGAAGCAGATTCTTCAGAGCAAGGCATACTTGGGTTTGGTAGTCATTTTACGGCTAATGCTGCCGTTTTGGATCATCAGAATCCTAGTAAACGGGCACTTGATGCCAGCTTGCGACCTCTTCTCGGTGGTGTATCTAGATGTTTCAGAGTAAACAACCAGAGTATGACATTAGAGGATTCAAGATTCTTAGACATAGAGATGAAAGTTATTTCAACAAGGTGTAGACACATGACAGAGGTAAATAATTCTACGAGGCATCTTAACTTTTCGATTGATGAAAGCCCTGGTGCAATTGCCCAGACTGCTATGTCTTGCAGCAGCTGTGAGCGATCATGCCACGAGTCTGATACATGGCACAGAGATGGTTCTGCTCGTGGAAATGCTTCAGATTTACAAAATTGTTCCACTATTCAGTCGGAAATGAATCCTTCTTCGAGCAATCATCTCTGCTCAGACGATCATTCTTACACTGATAAATCAAATATTCCAGGATTCGGTTTATCCAACAATGATGGAGGTCGCCAGAGCGACCTTGTTCCTGGGACTTACCTCCATGTGCAGGTGCAAGATATAATGGTTTCCACTTCAAGTGAAGAAAGGGCTGTCTCAAACGGCCATATACAACAGAATCACAGCTCCGGCGAATGTTCTACGCCTCCAAACCATTCTCAAAGTCTTGCTAGTATTCCAGTAAGTCCTGCATCCTTTTTGAGAAGTGCAGCCAAGAGCTTCAAGAACACCCCCTCCATTTTGAGGAGACGCAAGCATGAGAGTTCCAAGCAATTGTTTGTGGATTGT
>Ma02_c06190.1
ATGGGGAGGGCTCCATGCTGCGACAAGGCAAATGTCAAGAAAGGCCCCTGGTCTCCGGAGGAAGACAAGCAGCTGAAGGAGTACATGGAGAAGCATGGAACAGGTGGAAACTGGATCGCTCTCCCTCAGAAAGCTGGTCTGAGGAGGTGTGGGAAGAGTTGCAGGCTGAGATGGCTCAACTATTTGAGGCCTAACATAAAGCACGGGGATTTCTCCGATGAGGAAGATAGGATCATTTGCAGCCTGTTTGCTAACATCGGAAGCAGATGGTCCATCATAGCAGCCCAGCTTCCGGGGAGGACTGACAACGACATCAAGAACTACTGGAACACCAAGCTGAAGAAAAGGCTCATGGGCCTACCGACATCCCACAGAAAGCCTCATCATCAGCAGCAGAAGAAGCATCAGCTCCAGGAGCAGCAGCAGCAGCAACAACAGCAGTTCTTTCCGTCGTCCTTCGCGGCCAATGCTCCGTTCTCATCGTCAGCACCTGACCTGGAAGGCATCCCCATCTCTCATCTCCTGAATTCTCTGGTGGCACACCCGACGCATCAGAGTGGCAATCTCATCGTGTTCGGAGGTGATCACCACAGCTGCAGTTCATCCGATGGCAGCAGCATACAGATCGGCTACGGGAGGGACTTCAACCACGGGTTATATAATGGAAGGGAGAACATGGGCTTCGAGAGCCATCTCTATGGCGGGTTGGAGACCGAGAAGCTTCTGCTTGTTGGTGGTGGTGGTGGTGGATGTGAAGCATCATCGATTGGATACAGCTTTGGTGAGGTCAAGCCGACCATCGCTTGTCCAACTGATGCCTGCCATGGCCTCTATCTGGATGGCAGAAGCGGTGCAGCCACGGACACGAGCTTCAGGAACATAGCAAGCGCCATGTACCACTGC
>Ma02_c06670.1
ATGGCGAGGTCTCTTAGTCACGAGGAGATGGGCAGCGTGAAGAAGGGGCCATGGACACCGGAGGAGGACAGGAAGCTCATTGATTACGTGCAGAAGCATGGGCGGGGGCGCTGGCATCGCATCCCCAAGCTGGCCGGCCTGAACCGCTGCGGCAAGAGCTGCAGGCTCCGGTGGACCAATTACCTCCGACCTGATATCAAGAGAGGCAAGTTCACCGAGGAAGAGGAGCAGCTCATCGTCCACCTCCACTCCCTTCTCGGAAACAAGTGGTCGTCGATCGCGACGAAGTTACCTGGAAGGACGGACAACGAGATCAAGAACTACTGGAACACGCACCTGAGGAAGAAGCTCATGCGAATGGGGATCGATCCGGTGACCCATAGGCCGACAACGGATCTCAGCCTGCTGACGAGCCTCTCGAGTTTGCTCTCCGCTGGTAATCTTGGCTATACGACGAGCCACTTGGAAACCGCTCTCAAGCTACAGGCAGAAGCTGCACTCCTGGTGCAGAGCCTGATTCAAGCCCTGACAAGCAGCTCCACTTCAAACATGGACCTGATGAACCTCTTCGGATCACCTTCTCACACAAACTACAAAGCCGGTGACGGCTGCCTCGGCGGCTCATTCAACCTTCAGAATTCAGCTTCGGTGATCCCTTACTGGAACAAGGACTCACAACCTGTTCCGGACTCCAGCTTCTGTATGGATGAAGGAGGGGTTACAGTTTGGAGTGCTTCGAGAACAGAAGAGCGTCAGAGCGCCAGTTCATCGCCAGCTTCAAATTCTACTCCGCTCTTCGCTTCAGCCTCTTCCGAGGCAGAGAATGTTGACCTGCTCAAGCTAAGTGATAGTACATACGCGAATTCGTTGTCCTTCACACCATTTGAGGCTTGGGAAAACCTAAACTTGGATAGCCTCATCAGTGATCTTGGCTGGAAAGAAATACAAGAG
>Ma02_c09720.1
ATGAGGAAGCCGGACGCTCCGGTGAAGACAGATGGCACCAGCACTAACAGCACCAACGACGGAGGCAGCAGGCTGAGGAAAGGGCTGTGGTCGCCCGAGGAGGATGAGAAGCTCATGAACTACATGGTCGGAAATGGACAAGGTTGCTGGAGCGAGGTCGCCAGGAATGCGGGCTTGCAGAGGTGTGGAAAGAGCTGCCGTCTTCGTTGGATCAATTACCTGAGACCCGGTCTCAAGCGCGGCGCTTTCTCCCTTCAGGAAGAGGAGCTTATCATCCACTTGCATTCCATCCTCGGCAATAGGTGGTCTCAAATTTCGGCACTTTTGCCTGGCCGGACCGACAACGAGATAAAGAATTTTTGGAACTCCACCATTAAAAAGAGGCTCAAGAACTCGTCGTCCTCGTCCTCGTCGTCATCGTCATCGTCTTTCTTCCTTAACAGTGGAGATGGAAGCACTGTAAATGAACCTCAAATCCAGGCTATGGACATGGACTCATCATCATCTTCAGCTTCTTCATCGACGCATGGCTTGCCCACGGGCAACCACTACGACCTAGTGCCACTTCCTGAGGTTGGGCTAGAGAACGACTACTACTTGCATGAAGCTCGAGTCGGTACAGAGAATGGATACTATGGTGGGGGTCAGGGAATGGCGATGGAGGGAGGAGGCACTATGGGTAGAGGAGGCGAGCTGCTCTTGGTGCCCCCTCTCGTTAACACCAACCTGATCGTTGACGATAATGTTGATGTGAACGAGATCCCAAGTGACAAAGCAGTGGGAGGTGGATTGTTTTGGGAGGGTGAGAAGGTTAGAGTGGGGGAGTGGGAGTGGGAGTTGGAAGACTTGATGAAAGATGTCTCTTTTCCTTTCCTTGATTTCCAAGTCGAA
>Ma02_c09870.1
ATGGGGAGGCAATCATGCTGCTACAAGCAGAAGCTGAGGAAAGGCCTGTGGTCTCCTGAGGAAGATGAGAAGCTGATCAGGCATATAACCAAGTATGGCCATGGATGCTGGAGTTCAGTTCCTAAACAAGCAGGTCTTGAGAGGTGCGGAAAGAGCTGCAGGTTGAGGTGGATAAACTACCTGAGGCCTGATCTCAAGAGAGGGACGTTCTCAAAGCAGGAGGAGAGTCTCATAATTGAACTCCATGCAGTGCTCGGGAACAGATGGTCACAGATTGCATCACGTTTGCCAGGAAGGACCGACAACGAGATCAAGAACTTCTGGAACTCCTGCGTCAAGAAGAAGCTCAGGCAGAGTGGCATCGACCCCAACACTCACAAGCCGCTCGCAGAGATGGAAGACAAGACCTCTAACTCCGGTGATCTCAAAGCCCCCGCCACAACCTTGGAGAAAACCAAGCATTCGGTACACAAGCCGGCATCATCATCATCATCATCAGGCGAGAGCAGAACATGGAAGAATTCGGTGACGCCGACCAGAGGCTTCTTCCACGACCACGAGAGCTCATCGGCCTGCCACTTATCCCCTCTTCCACACTCAGGCTTTGCCCCTGACTGCGCTCCTCTCTTCGAAATGAACCAGGAGTTAAATTGCAGCACGATATCCACAGTTCTGCTATCGGTTCCCAGCGGAAACATCTCAGCTTTGATGAGCCTGAAACCAAATATCGATCTTTTCCGTGATGAAATTGATGGTATTCAGTGCAGCAGTGATGTTTATTTGAGTAACAGTCGCCGGAGCAGCATGAACACTGGTAGCGTAATCGAGTTGCAAAGCAGCACCTCCTTCGACGGTGGCATCCTCCCTTTCTCGGAGCTGACGCCAGAAAAGAACGCCCACGTCCAGCTCGAACGGGAACACGAGGACCTCAAATGGTCAGAGTACCTTCAAGGAACCATTACGGCATCGGCAACAATCCAAAGCCAAAGTCATCCTCTGCAATATGACATCAAGACCGAAAGCCAATCTGTACTCGTTGGTCTGGGCACTTGGCAGCAGAATCAGCAAGGACAGCAGCAGTTGCAGTCCTCAAACATCTACGGTAAGGATTTCCATATGGTATCTGTAGGTTTCGGACAGGTT
>Ma02_c13370.1
ATGGGGTGCAAGGCTTGTGAGAAGCCAAAGGTTAGTTATAAGAAAGGGCTGTGGTCACCAGATGAGGACCAGAGGCTGAGGGACTTTATCCTTAAGCATGGCCATGGTTGCTGGAGTTCAGTTCCTGCCAGAGCTGGCCTGCAACGAAATGGAAAGAGCTGCAGATTGAGGTGGATCAATTACCTGAGGCCAGGACTAAAGCACAGTGATTTTACTCCTGAAGAGGAGGGAATAGTTATGAAACTTCACACCCTTTTGGGCAATAAGTGGTCTCAAATAGCAATGCATCTACCAGGAAGAACTGATAATGAAGTAAAGAACCATTGGAACACCCATCTCAAGAAGAAACTGGTAAAGATCGAAGGATCAAGCTCACATGCCTCCATGACCAAATCTCTAGAATCAGACAGCCAGTGTCCAAAACTGGAAAAATTAATAGATGAGAACAGTAACCAAATCTCACTTTCAGAATCCTCAGATTCATTGAAATCAGTGTCCCCAACACCATGCCGATCAATACATGTTACCAACCATGCCCCCTTCCCTAAAATCCTATTTGCAGATTGGTTACCAATGTTCCGTGGCAATGACCAGAGCTCATCAGCTCCAGAATCTGATAGAGTGAACTGGCAACAGGAATCGACTCTAAACTCTGAGGTTCTTAGTCCTAAACTTATGCAGTTTGACACGATATTTACTGAAGTTTTCCTTCATGGATTTGAAGATGCAAGCATCTGTGGAGGATTTAAGCTACAGTTTGAGCCCGTAGAACAAATTTTTGGTTTCCATGATCAAGCTTACACCGGTTTGGAGCTGAACCATGACATGTTTGTTAATCTG
>Ma02_c15770.1
ATGACGGGCGAGGAAGGAGGAGAGCCATCGACGGTGGAGCAGGCGGTGGCGAAGGGATCCGCCGTCGGAGAAGGGGGGAAGAAGGGGGGAGGCAGAGGAGGAGAAGGGCTGAAGAAGGGGCCGTGGACGCCGGCGGAGGACGCGATTCTGGTGGAGCACGTGCGGCGGCACGGGGAGGGGAACTGGAACGCCGTGCAGCGGCACAGCGGGCTGGCCCGCTGCGGCAAGAGCTGCCGACTCCGCTGGGCCAACCACCTCCGCCCCAACCTTAAGAAGGGATCCTTCTCTCCCGAGGAGGAGCTCCTCATCCTCCGCCTCCACGCCCAGCTCGGAAACAAATGGGCCCGCATGGCTGCCCAACTGCCCGGAAGGACCGATAACGAGATCAAGAACTACTGGAACACCCGCCTCAAGCGGCGCCAACGTGCTGGTCTACCTATCTACCCACCGGAGATGCACGACGACGCCAGATTAGACGGCCACCACCACCACGACCCGCAGCGTCAGGTTAATACAACGTCGCCCGTAACGCTTCGGCAGCTCGCCGCGGAGCTCCCATCTCTGCAGCTGCCCCCGTTGGTGGATCCCATCGCCTTCCGCCCTCTGTCGGGAATCACTCTCTCCCCGTTCCCGCAGAATCCATTCGCCTCTCAGCTAGGTCTCGGGTTCCCGCCCTCACCCGCCTCCCAGCCACCCACCCCGACTTCTCTGTTCCAGCCGCCGCAGCAGCTAGGGTTGGGGAATTACGCTATGAATCAGCCGCCACCATTTTCGCCGGCGTTTGCCGTCAAAATGGAGCTCCCTTCATGCCAATTGTTCGCTGAGCCCGTCGGCCGCAGCGACGAGCCGAGCAGTTGCGGCCTATTAGAGGCTCTGCTGCAGGACACGCAAACCATAGAGGATATGAAAATTGCGGAGCTCTTAGAGCTGCAGGAGGCCGACGAGGAGGGCACGAGGTGGGAACAGCTTTTCTGCGATCGCGGTAACGATGGGGAAGGGATTAAGGAGACTTCTCAGGGCTGTTCTTCTGCCAAGTTCGAAGGCTTCGATTGCTGCATGGGAACAAAGATCAAAAGTGAGCAACCGGGCGATGCTAGTCTTGCGAACGATGACATAGCCACACTTCTTGATATCCCGGTATCGACGATGTCAATGATTCCTGACTGGTGCAATAGCGATGGCAGGGACATTTCCAACGGGCAGTCATTGGTCACGACGAGCGATGAAATCGGGCTTGACATACATCAGTTGGCTTCTTCCCTCTCCGCCGGATCCACAGAGCAAGACTGGAACATCAGCTTGTGGCCATGGAACAATATGCCAGGAATCTGT
>Ma02_c16570.1
ATGGGAAGATCTCCATGCTGCGATGGGAATGATCTCAAGAAGGGTTCCTGGACCTCTGAGGAGGACCAAAAGCTCATCCAGTTCATCCAGAACCATGGCCATGGAAGCTGGAAAACCCTCCCCAAACTAGCTGGACTCAATAGATGTTGCAAGAGCTGCAGGCTTCGATGGACTAACTACTTACGACCAGATATCAAGAGAGGAAAGTTGTCCCCAGAAGAAGAGAACACCGTACTTCATCTCCATTCCATCCATGGCAACAGGTGGTCGACTATCGCCGCGCACCTCCCGGGCCGCACTGACAATGACATAAAGAACTTTTGGAACTCCCTGAAGAAGAAGAAGAAGAAGCCGATCTGTACGAGCACCGATCCGATGACCAACCGGACGAGCACAGAACTCTTTGCCAGCCTGCTACCACATTTAGCTCTCGCAAGTCACAAAGAAATCATGGAAAGATCATCGTGGGACGACTATGGAGGTCATCTACAGGCAGAGGCTATTAAGCTGGCTAAGCTACAGTTCCTGGATTACCTTCTCCAGTCTGCAACACCAGTAGTAACTAGCGGTAGCAGCAATAGCATCATCTTCTCCGAAATGGAACCCATGGAATTGGCAAACACACCCATGCCTTGGCCCGCTTCTCTCCCTTCTCCTTGCCCTTCACCGCTGTTTGGCTCCCCAGCTGTCCACCAGAACTTGCCTGGAACGTCACGCAGTTTCGAGCACCCGCTGATCAATGACAGGAAGGGAGAAGACATGATGACATCCATGGTTTCTTCACCAACTCTCCCCCCTCTTCACGATGCCTCATGGGGCAATGAAGCTGTCTGTACCACTTGTAGTCACGGTGTAGCTCCTTCAATTTGGCCTGATGATCCACTCTACGAC
>Ma02_c17950.1
ATGGTGATGCGAAAGGGACCCTGGACCGAGCAGGAGGACCTGCAACTGGTATGCTTTGTGGGATTATTCGGTGACCGTCGTTGGGATTTCCTAGCCAAAGTCACAGGTCTCAACAGAACAGGCAAGAGCTGCAGGTTGCGCTGGGTTAACTATCTCCACCCCGGCCTCAAACGCGGCCGCATGTCCCCCCAGGAAGAGCGCCTCGTCCTCGACCTCCACTCTCGCTGGGGCAACAGGTGGTCTCGAATTGCCCGACGATTGCCGGGCCGCACAGATAATGAGATCAAGAACTACTGGAGAACTCACATGAGAAAGAAGGCGCAGGAACGCAAGAAAAAGGCGTCTCCTTCATCGTCTTCGTCGTCCTCGCTTAACAGCAGCAGTAGCTGCAGCAGCTTAACTGCGGCGTTGGGAGAGATTGATGATGCCGCTGTCAGTGGCTACCCCATGGATCAAATCTGGAATGAGATCGCTGCACCTGACATGATCGGTGAGCTGAGCTTCGAGGAGTGCAAGGACGAAGCTTGCGATATTTCGCGCCTCACAATGCCTTCTCCTACCTGGGAGTACTGCTCTTACTCTCTGTGGAAGATAGATGATGATGACTTCCAAGCA
>Ma02_c19650.1
ATGGTGAAGAAGACGGAGAGAGCGAAGCAGAAGGCGGCGGTGGATATTGTGGTGAACAGAGGAGCTTGGACCGCTGAGGAAGACCAGAAGCTGGTGGACTACGTTAGAGACCACGGTGACAAGAACTGGCGAACCCTCCCCGCCAAAGCTGGGCTGAATAGGTGTGGTAAGAGCTGCAGGTTGAGATGGCTGAACTATCTGAGGCCAGGAATCAAAAGAGGGAACATATCGGATGAGGAAGAAGACCTCATCATTCGACTCCACAACCTGCTTGGCAACAGGTGGTCGCTCATCGCCGGGAGATTGCCGGGGAGAACAGACAACGAGATAAAGAATCACTGGAATACTCACTTGAGCAGAAGGCCAGTGACCATCGACGACCTCAACCTCAAGCTGAATCAACAGGTGGAGAGAACGTGTGAGCGTGGGCCTTTGGTGTCTCCTGTGGCGTCGAGCCGTGACCTCACCACGCTGGTGGACCATGTGGAGGATGAGTGGGTCCTGGATGGGACGGCGGAGCTGCTGCACCAGTCGGAGCTGGACATGGATCAGCTGTTCGCTCTGATGCCCGATCCTGATGGCGGTGCGAGCAACGGTAGCGAGTTTGGGGCAGAGGCGGATGGCAGCGGAGGGGAAGAAGGGTACCGAGATATAAACGAGGGTGAGATTTCTGGAGCCAAAACCGAGGGGTGTTCGGATGCGCAGGCTGGGTGGGACGTGGACTTGGAGAGGTTCATGGGCTACGACGACGATCTTGCATTCTATTTTCTCGAC
>Ma02_c19770.1
ATGGGTCGTGGCCGAGCACCTTGCTGTGCGAAGGTTGGACTGAACAAAGGCTCATGGACGCCGGAAGAGGACCTGAGGTTGATAGCTTATATTCAGAAGCATGGGCACGGAAATTGGCGCGCTCTGCCCAAACTCGCCGGTTTGCTTAGGTGTGGGAAGAGCTGTCGGTTGAGGTGGATTAATTACCTTCGCCCAGATATCAAGCGCGGCAACTTCACCGAGGAGGAAGAAGACAACATAATAAAGCTGCATGGGCTGTTGGGAAACAAGTGGTCCAAAATCGCGTCACACCTACCGGGAAGAACTGATAATGAGATAAAGAATGTGTGGAACACGCACTTGAAGAAGCGATTGGCATTCAAAGAGCAGAACAATCCTGAGGAGGCACTCAGCTCATCTTCCTCCAGCACACTCCCCTCCTGCTCTGATCAAGTGATCGAGATCCCCATCGAGCCCGACGTGGACTTGTGGAGCATGTTGGATGAAGAACCGCGCGGTAGCACCATGATCATATCAAGCGCTTCTTCGACAGAACTCTCCGCCATGAATCATGGCGTCGACCCGGAGGTTGTTCCTGACGTGCTCATCGATCCGGATATTTGGAGCATGATCGAGGACGAGGATGCATGCTCGTTGACCTGGGAGGGACTTCAGTCGAACAATTCCTTTGCAGTGGAAGAGGAGTCAAATAGAGAAGGGAATGACGGTGAATGGTTGGAGTACTTGGAGAAGGAGCTTGGCTTAAGGGAAGCTGCGGCCGTGGAGGACCAAGGGAGCCCGCTGAGGGGTGCCGTCGAACAACCGTGTCCGTGGGTTGAGAGGGAGGATGGTGACACAGTGTCATGTTATCTTCAAGAGGGGCCATCTTGTCCGTCCCGTTCGGATCGTCTTGAGATCGTCTTGATAGAT
>Ma02_c20270.1
ATGGGAGGGCACTCCTGCTGCTACAAGCAGAAGCTGAGGAAGGGCCTCTGGTCTCCTGAGGAAGACGAGAAGCTCATAAAGCACATTACCAAGTACGGCCATGGGTGTTGGAGCTCTGTCCCTAAGCAAGCAGGTCTTCAGAGGTGTGGGAAGAGCTGCAGGTTGAGGTGGATAAACTACCTGAGGCCTGACCTCAAGAGAGGTACATTCTCGCAGCAGGAAGAGGACCTCATCATCGAGCTCCATGCGGTCCTCGGGAACAGGTGGTCAAAGATTGCAGCACATTTGCCGGGCAGGACGGACAACGAGATCAAGAACCTGTGGAATTCTTGCATCAAGAAGAAGCTGAGACAGAGAGGGATCGACCCCGGCACCCACAAGCCCCTCGCCGAGGTCGACGGCGGCGATGACAACACCCAGAGCAACAGCGGGAAGAACTCCGGCACCAGCGACCTCCAAATCCTGGTCACCCCTCAGCTGGCGATGCAGGAGCCGACTCCATCGGTCTTTGCTCCTGACTACGGCGGCGGCCGGACAACCTCGAGCGCTCTACCGATCAGCTCGAATCCCCTCCTCTGGTTCAGCCAGACGTCACGGCATTTGGACGTGACGAACGGCGACGCAATATCCACCGTCGCGCCGTCCCTTTCCAGCACAATTCTCTCGACTTCCATGGTTCCCGCACCGAGCTGTGCAGCAGACGATGCTCTCACGAACTGGTACGGCGGCGACTGCAATAGCAGTCGTCGGAGCAGCGTAGAAGACAGCGGGCGCATCGTGGTGCAGAGCACTTGCTCCTCCGACAGCTGCATCTTCCCATGGCCGGATCTGACGCCTGACAAAGATGTTCAGGTCCAGCTCGGAGGGGAGACCGAGGACCTCAAATGGTCAGAGTACCTTCATGGCGCATTCGTGGCGTCAGCAACGCCGCAAGCCCCAATCCAACCTCTGTATGGTGACATCAAGACGGGAAACCAATTCCCCATGAACTGTTTCAGCACTTGGCACCAGAACCAGCAGCTGCAGCAGCAGCTGCAAGCTTCAGACATCTACGGCAAGGATTTCCAATCCGTGCCTCTGGGCTTCGAGCATATA
>Ma02_c21230.1
ATGAAGCGCGGCCCGTGGACGGCGGAGGAGGACGAGGTGCTGGCTAGCTTCGTGAGGAGGGAGGGGGAGGGGCGGTGGCGGACGCTGCCCAAGCGCGCCGGGCTGCTCCGCTGCGGCAAGAGCTGTCGCCTCCGCTGGATGAACTACCTCCGCCCCTCCATCAAGCACGGCCCCATCACCCCCGACGAGGAAGATATCATCCTCCGCCTCCACCGCCTCCTCGGCAACCGGTGGTCGCTGATAGCTGGGAGAATACCGGGGCGCACAGACAACGAGATCAAGAACTACTGGAACACCCACCTCAGCAGGAAGCTCATCAAGCAAGGCATAGATCCCCGCACTCACAAGCCCTTCACCTTCTCCACCAATCCCAACCCGACTCTGCCATCAACGCCACCACCACGTCATCCTACCGCGAACCCCGATCCCACACCTTTTGCTCCTCCAGCACCGGTCATCACTGGCGGCGGGTACTTCAACGTGGGATGCCAGAACAGCGAGGAAGGGAGGAAGGGAGCCGATGGCTGCACTGTTGATTTCTTCTCTGATCTCTTTGATCCCTTCATCCACGATGACATCTTGATGCAGCAGCATCACAATGCTGTCAACAATCACACTGATAACAGCAACAGCAACAACAAGCTCGTTGAGATGCTTGATCCTATGGGTGCATCACTGGTTCCAAGCTTTGGGTTTGAAGGTCTGTGGGAAGATCCCTTCACTTACTTTGGT
>Ma02_c21760.1
ATGGCAAGTGACAAAGGAAAGAATTCTGTCAAAGGTGAAGCTTCTTCTTCCAACGCTGCTCATGAAGGGATTGGCCAAGAGATTCAGAAGCAAAGATCCTTAAATGGGAGAACCACCGGCCCAACACGGCGGTCAACCAAAGGACAGTGGACAGCTGAGGAGGATGCCATATTGTACAAAGCTGTTGAACGTTTTAAAGGAAAAAATTGGAAGAAGATAGCTGAATGTTTCCCAGATCGGACTGATGTTCAATGCCTACATAGATGGCAAAAGGTTTTAAATCCAGAGCTTGTGAAAGGGCCATGGTCAAAAGAGGAAGATGAAATCATAATTGAAATGGTAAAGAAGTTTGGACCAAAAAAATGGTCAACTATTGCACAAGCATTACCTGGGCGCATAGGAAAGCAATGCAGGGAAAGGTGGCATAATCATCTTAATCCTTCCATAAACAAGGAGCCCTGGACTCAAGAAGAGGAAATAGCGCTTATTCATGCTCATCAAATTTATGGAAATAAGTGGGCAGAATTGACAAAATTTTTACCAGGCCGGACGGACAATGCAATAAAGAACCACTGGAACAGCTCTGTGAAGAAGAAATTAAATTCATATTTGGCATCAGGACTACTTTCACAGTTTAAAGGCCTGCCTAATGTGGAAAGTCCTACCCAAGTAGGTAATATGCAAAAAAACAATGATCATGGTCTAAAGGACAGGCTAGAAGTTGAGGATTCATCAGAATGCAGCCAAGCTTCAACAGCCAATGTTGGTTGGTATCAATCTGATGGAGAACTACCAAATACAGTTTCAGTGGATGATGACATTAAGCTGGATGGTGATAGTAATAGAAAAGAGATTCAGGATTCTCAGTTGTCAATGTGCACTAATGAATATTATGCTTCTATGGAGGAATTTGCACGTGCTGTTCCTGAAGTACAATGTGAAGCTTCTACATCTGCAAACTTGCTACCTGAGGAAATGTCTGAAAAAGTATCTGATCGGATGATTTTGGATGAGTTGCCTAATGATTCTTCATTAGAAGTTTCCCAGAAGTCATTTGAGCTAACAGAAGCGTCGGAGCATTATAGCTTATGTACTAGAAATAATGAAAATGCATCTGTTTTGTGGTCAAAATTTTTAGACCTGAAAGTCCCAACTTTTATATTAAACAATGATTCAAGATATGAGAAGCAGAACAATCTTTTGGCATGTGAAACTGATTGCTGCAACAACAACCTTTATGGGTTAGATGTTCATCAGGGAACTATCCAAGATTATCCTATTGAATTTGATACTTCAAACATTGTAAGTTTGGATTATTTCTCTGGTATAAACTGCCAAAACTCTTTTGGTTCTGAAGCTGGTGGAAGTCTTGGTTCATGTTCAAACCCAATATATCCTGTCAGTTCATCAGCTGTTCCTGGAATTTCCTATTGTAACAATTTGATGGCTGTGGTACCTCCATCTTATCTCTGTCCAAGTGATGAGAAGCTACAGAGAAATTCTACTCATGAAACCAGAGAAATTTTTGTTGGAGCTCATGATTCGGAGGTCATTACATGTTCTTATGATGGCTTTGCTTATTCCAGTTGCTCGTCTTTATGTCCCAATGATAGCAGTATACCTAATGTCTGTCTTCTTGAGGATAAGGGGCAGGAAATTGGGACTCCAAAGCATACACATACAGAAATGATGGTTTCGGGTACTCCTGATGCCAATCACAACATTACATTATCAGATGGAAATCCAACGCAGCCAGCAGAATTGCAGGATTCTGGAGCTCTATTCTATGAACCTCCACGTTTCCCAAGCTTAGAGATTCCATTTGTTAGCTGTGATCTCATACCTTCTGTAGATCTTCAGCAGGCATATAGTCCCCTAGGGATTCGTCAATTGATGATGTCCTCTGTGAGTTGTTCTAAACCATACAGTCTCTGGGATTCACCTTCTCATGATGAGTCGCCTGATGCTCTGTTAAAAAGTGCTGCCAAAAGTTTCATGTGTACACCATCCATTATGAAGAAACGACAACGTGAATTGTCATCACCTATGGTGGAACAGAGAATAGACAAGAAACCTGGTATAGAGATGCCCTGTGGGTCATTACACTCATCACCTTTAAGTAACACTGAGAATTCTTCTATGGTTAACTTGAATGGTGCAGTTGTGTTGAATGAAATTTCATCAGGTTATGCTGAGGGAGGTTTTACTTCTTCGGACAACCAGCAGAAGGAACCTGTTCTTTTGGATGAGGACAAAGAAAATTTATGTCAGTCTTCTGGTTGTGCAACAAATGGAAATATTAATAAGGAAGTAAAGTCCTCGACTGACTTATCTGATAAAATGACATCATCTACAGTGACCATTAGTGTAGCAGCCAAATCTGATGCCGGTTCTTCAAGACGGAGACAGGCATCTCGGATTCTAGTTGAACGCAATGCTAATGGCCAAGGACTTTTTTCTCCACATGGCAAAGGACATTCTATGAATGCATCACCAGGCACTGGTGCTAAATTATTGAAAGTTCACTCTCAAAGGAGCTCAGAGAAAGCATCGAACAATGGCCAAATAGAAAATTCTGCTGAATCTCTACCTGATGTCCCTGCCTTCTTTTCTCCTATTGCCAGTGAAAATAAGAACTTACATTCAGTGTCCACTAAATCAGTAAAATCTGCTTCATTGATCCATCCTTCACCTTTTATGTTTGAAAAATGCAGTTCAACAATTGATGCGGACATTGGACACTTGAACATTTTTGATGATACCCCTGGCATCAAAAGGGGAATTGAATCTCCTTCAGCATGGAAATCACCTTGGTTTATGAACTCTCTCCTTCCAGGAAATAGAATCAGCACTGATATGTTTGAGGATATAGGATATTTCTTGAGCCCTGGTGATCGAAGCTATGATGCCATCGGGTTGATGAAGCAGTTAAGCGAGCATACTGCTGCTGTAGTTTCAGAGGCTCAAGAGATACTGAGAAGTGGAAACCCTATCAAGATGCCACACGAACCAAAATTTGACAAGAAGAAATTCTCAGAAGAAAATGTTGAACCTGACAAAGAGCTGGATAATCAGTGTGTACCATCAAAAATCATGGCTGAGGCCCGAATCCTTGATTTTAGTGGATGTGGCACACCTGTCAAGAGATCAGAAAATGTGAAAGCAGGCAGTACAGAGACATCTGTAAGCTTTTCAAGTCCATCTTCATATCTTATGAAGGTTTGCCGA
>Ma02_c22540.1
ATGGGCAGGTCTCCATGTTGCGAGAAGGCTCACACCAACAAAGGAGCCTGGACCAAGGAGGAAGACGAGAAGCTGATCTCTTACATCAAAGCCCATGGCGAAGGTTGCTGGAGATCGCTCCCCAAAGCTGCAGGTTTGCTTAGGTGTGGGAAGAGTTGCAGGCTCAGGTGGATAAACTACCTCCGGCCCGATCTCAAGCGCGGCAACTTCACCGCCGAAGAAGATGAGCTCATCATCGAGCTCCATGGCCTCCTCGGCAACAAATGGTCTCTGATAGCTGGGAGATTGCCGGGAAGGACCGACAACGAGATCAAGAACTACTGGAACACGCACATCAAGAGGAAGCTCCTCGGCCGAGGTCTCGACCCCCAGACTCACCGGCCGATCACCGCCCTCAAGCAGGAAGAGCGGTCCATGGCTCAAGACTCCTCCGGCGACAGCAGTAGCCGAGACGGGGACGGCGGCCTCGATCTCAACCTTGACCTCTCCATAAGCCTCCCTCGCCACTCTTCTCCGGAGCAGTCCTCTCCTCCACCAGCAGCAACCGCAAGCACAAGCACCATGCGGGCCCTGTGCCTGTGCTGCCATCTCGGCTTCCAAAGCAGCGAGACCTGTAGCTGCCGGCACATCCCACGGCCACTTGGGTTTGGGTTCATCTGGCCATTGGAAGAAGGGCAACGCATAGCTTAG
>Ma02_c23870.1
ATGGGAAGACCACCATGCTGTGACAAAGATGGCGTGAAGAAAGGACCTTGGACACCAGAAGAAGACATAACCTTGGTCTCCTACATCCAACAGCATGGTCCAGGGAATTGGAGAGCTATTCCTCCCAACACTGGGCTGAGGCGATGCAGTAAGAGCTGCAGGCTAAGGTGGACAAACTACCTCAGGCCTGGGATCAAGCGTGGGAACTTCACCGATCAGGAGGAGAAGCTTATAGTTCATCTCCAATCTCTTCTAGGCAACAGATGGGCAGCCATAGCTTCGTATCTACCGGAGAGGACAGACAACGACATCAAGAACTACTGGAACACGTATCTGAAGAAGAAGCTTCGGAAGCTTGAGATCGGCGGCACCGATTCCCCGATCGGCAGCGAATCGAAGGCGTCACCCTTTGACCGCAGCCTGAGCAGTCGCCCTTCTTCGACCTACGCGTCGAGCACCGAGAACATATCTCGGCTTCTTGCAGGTTGGATGAGTGGTACTTCGTCAAAGCCCGGCGTTGCTCAGGCGAGCTCGGCCAGCGTTCGGGCCGACACAGCGTCGAGCCAGGGGAGCGCAAGCGCCAGCTCTTCCAACTGCATCATGTCGCCGGAGCCGCTCGAGTCGCTGTTGGGGCTCCACGACTCCACGCCGGAGGGGTCGGAGGCGCAAGCGCCATTGTCGTTGCTCGAGTCATGGTTGCTCGACGAAGATGCGGGGCAAAAGCAAGAGAACTTTCTTGACATGGCGACAGATTACATG
>Ma02_c24520.1
ATGTCTGAGAAAAGAGCATCATCATCATCGTACGACAGAATCGAGCTGGGAATGGAGCTAAGGCGAGGGCCATGGACTCTAGAGGAGGACACCCTCCTCATCCACTACATTGCTTGCCATGGCGAAGGTCGCTGGAATCTCTTAGCTAGATGCTCAGGCTTGAGGAGAACCGGTAAGAGTTGTCGGCTGAGGTGGTTGAATTACCTGAAGCCGGACATAAAGCGAGGCAATCTCTCCCCCGAAGAACAGCTCCTCATCATTGAGCTCCATGCCAAGTGGGGAAACAGGTGGTCTAGGATTGCACAGCATCTACCAGGGAGAACAGACAATGAGATAAAGAACTACTGGAGGACTCGAGTGCAGAAGCAGGCGAGGCAGCTCAAGATCGACGCCGACAGCACGACGTTCCGAGATGCCGTGCGCTGCTACTTGATGCCGAGGTTGCTCGAGAGGACGGGCTCCTCCCAAGCCGCGCCATCATCTCTGGATGCCGTTAGCATCTCTGCAGCAACGACAGCAGCGGCCGACCAAGCCCAGCAAGCTTCTCTCCATGACATCTCCGATGCCAGCATGCGATACTACGAGCCACCGGGAGCGGAGATTCGCAGCCCGAGCAGCTCGCCGTGCTCCACAGTGCTCCCTCGACTCCCAGCCACCATGGCCGAGGCGGATGTCGTCACCTTCGACCCATTCTCTAGTGGCTACTCCATGAACGACGCCTACGACCTCGACACCTGGGACATAGCTTTGATGTCAGCATCATTGCCTAGCTATGCAGCCTCCGATTACACGGTATGTAACAATAATTGCGGCAGAAACACCGGCGATAGCTTGTGGAGCATGGATGAGTTACATGATATGCTTAAAAAGCTTACC
>Ma03_c01260.1
ATGGAGCTACGGAGAGGGCCTTGGACTCTAGAGGAGGACAAGCTCCTCATCCACTACATTGCTTGCCACGGCGAAGGTCGTTGGAATCTCCTTGCTAGGTGCTCAGGCTTGAAGAGAACCGGCAAGAGTTGTCGGCTTAGGTGGTTGAATTACTTGAAGCCTGATGTAAAGCGAGGCAATCTCTCCCCTGAAGAACAGCTGCTGATCCTTGAACTCCATGCCAAGTGGGGAAACAGGTGGTCTAGAATTGCGCAACATCTACCGGGGAGAACAGACAACGAGATAAAGAACTACTGGAGGACTCGAGTGCAGAAGCAGGCGAGGCAGCTGAAGCCTCCGATCACATCAAGCTTTCACTGTCAGATAGACCCG
>Ma03_c06410.1
ATGGGGAGATCCCCTTGCTGTGATGAGAATGGCCTCAAGAAGGGTCCCTGGACACCTGAAGAAGACCAGAAGCTTGTCCAGTATGTCCAGAAGCACGGCCATGGCAGCTGGAGAGCCCTCCCAAAGCTAGCTGGACTAAATAGATGTGGGAAGAGCTGCAGGCTAAGATGGACTAACTATTTGAGGCCAGATATCAAAAGAGGCAGGTTTTCCCCAGAGGAGGAGCAGATCATTCTCAACCTACACTCTGTTCTTGGCAACAAGTGGTCGGCGATTGCTTCCCATCTCCCAGGCCGGACTGACAACGAGATCAAGAACTTCTGGAACACCCACCTCAAGAAGAGGCTGATCCAGATGGGGTTCGACCCCATGACGCACCGCCCGAGGACCGACTTCTTTGACGCCCTTCAACAGCTCATCGCCTTGGCTAAGCTCGGAGAGCTCATCGGCGGCCGCCCCTTGGACGACCACGCTGCGCGGCTGCAGGCCGAGGCAGCCCAGGCTGCACAGCTGCAGTACCTCCAGCAGCTGGCTGCCGCCGCCGCCATGGCAGATTTCAATGGCCAAACATCCGACAACCCGTTATTGCCAGAGCTTGAGATCCCGTGCTCCATGTTTGATCAACCTATAAACAGCGAGACCAACCAATCCTCCAACTTAACGGGGTTTAACCTGGGAGACAACTCACCGGGATCACCATTCATGTCTCCTAATTCACCTCTTCCTCCTCTCACCGACGTCTCCATCGGCAACCTGGTGGGTGGTGCTTGTAGTGCTTCCAGCTGCGGTAACAGTGGGATTAATCCTCCTTCCTTGTGGCCTGACATGTTGTTCGATGATCCATTTATGGGTGATTTTGCA
>Ma03_c07620.1
ATGTGCACCAAAGATCACTGGAGGCCTGCAGAGGACGCGAAGCTCACGGAATTGGTTGCCAAATATGGCCCTCATAACTGGAACGCCATCGCCGAGATGCTTCAGGGTAGATCAGGAAAGAGCTGTAGGTTGAGATGGTACAATCAACTGGATCCAAGGATCAACAAGAATCCTTTCACGGAGGAGGAAGACCAGCTGCTGCTCGCCGCTCATCAGATCTATGGAAACAGGTGGGCTATCATCGCACGCCTATTCCCCGGACGCACCGATAACGCCGTGAAGAACCATTGGCATGTGATCATGGCACGGAAGCACAAAGAACGGTCTCGGCTTCATGGTAACTTCGTCGACGAGGAGCAGTCTCAGAGATGCAAGAAGAGAAAGCTCGAGCCGAGAAATATGGTTTCCATGATCGAGGAGTCTGATAGAACATCTGTCACGCATGATGGTCTGATTGCAGATAGAGATAACTCGATGGAGTTCTATGACTTCCTCCAAGTAAACAGTGACTCTGACAGCACTCAGGAGGATTTGGGAAGAAAGAGAGAAGAAGATGGGGAGGAGAAGAAGGGAACTCATGTCAGGTTCATTGATTTCATGGCTGTCGGAAGCATA
>Ma03_c07840.1
ATGGGGAGAAGGCCTTGCTGTTCTAAGGAGGGACTCAACAGAGGAGCATGGTCTGCTCGTGAGGACAATATCCTTGTCGACTACATCAGAACTCATGGCGAAGGTAAATGGAGAGACCTCCCCAAGAGAGCAGGGTTGAAGAGGTGTGGTAAGAGCTGCCGGCTGCGGTGGTTGAATTACCTGAGGCCAGACATCAAGAGAGGCAACATCACACAAGATGAAGAGGATCTCATCATCAAACTCCATGCACTTCTCGGGAACAGATGGTCCCTAATAGCAGGCAGATTGCCGGGGCGAACAGACAATGAAATCAAGAACTACTGGAACACAAACCTGAGCAAGAAGACGATGCCTCCGCTTTGCACCAAAGGGTCATCGAAAGAAAAGGAGGAGAAGAAAGTGGGGTCGTCGGAGGAGTTGAAGGCAGCAGGTGAGCAACTTCCCGCCCATGTGATTCAGACCAAGGCCGTAAGGTGCACCAAAGTCTACCTCCCATCGCCACGAGATGATCCACTGACCACGGGCCCCAGTTCCGAGCTTACTCACGGCGAGAGCCCGTCGTCGTCGGTGCCTCGAGACGCCGATCCCGCAAGCTTCCTTGAGGACTTCGACATGGATGAGTTCATGTCGAGCTTCCAGGAGGACGGCCTCCTGCAACTCTGCGTTGACGAAGCCCACGAAGACGCCAACTACGCACGTGAAGATGCCGACGATGACTCGCTATGGTTTTGTGACCCCATGCAGATGGATCTGAGCGATGGTAACAGTTGCACAGAATCACAGGTAGCCGCTGAGGTTGAGAGATTGACTTATTTGATAGATTGTGAAGAAGAAGCGCAAGACAAA
>Ma03_c07850.1
ATGGGAAGGAAGCCTTGCTGCGCTAAAGAGACGGATCTCAAGAGAGGTGCTTGGACTGCAGAGGAGGACGGGATTTTGGAAGCTTACATCAAGACCCACGGGGAAGGAAGATGGAGAAGCCTCCCCAAGAAAGCAGGACTCAAGAGGTGCGGGAAGAGCTGCCGTCTTCGTTGGCTGAACTACCTGAGGCCTGATATCAAGCGAGGGAACATTTCTCTGGAGGAAGAGGACCTCATCATCCGACTCCACAAGCTCATAGGAAACAGGTGGTCGCTGATTGCCGGGCGGTTGCCCGGTCGAACAGACAACGAGATCAAGAATTACTGGAATACTTACTTGAGGAAGAAAGTGCAGAACCAGCACGAGCCCGCCGTGGTGCTCTCCAGTCTGCACCACTTCGTGCAGGTAAGTAGAGAGGGAGACTTGGTTGCTGTCTCCGAGGCCGAGAAGGCACCGGAGTCGGTGCCCGGTGAGTCCTTCTCGATTCTTACGGAAGGGAACTGGTGGGACTTGTTGATGAGCTCCGACGCGGGCGAAGCCGCCTCCGCCGTGCAGGTTCCACACCTCAATTTGGTTTCGCTGTGTGGAGACGACTCGCGTTGCGATCTCTACGCCGCAAACGAGGGGATGCTCGAGGACTGGATGTGTGATCCAGCTCAAACCAGTTTGGATCGGGAACTCGAATCACTGGCCAGATTCCTCCACTGCGACGAC
>Ma03_c08300.1
ATGGAGTTCCAGGGAAGGGCTTGCGGCTCCGCCACGCCGCCATCTGAGGAGGAGATGGAGCTGAGGAGAGGGCCGTGGACTGCGGACGAGGACCTCATACTGATGAACTATGTCACTGCCCATGGCGAGGGACGCTGGAACTCTCTTGCTCGCCGCGCAGGTCTGAGAAGAACAGGCAAGAGTTGCCGGCTCCGATGGCTCAACTATCTCCGCCCCGACGTCCGGCGCGGCAACATCACCCCGGAAGAGCAGCTCCTCATCCTCGAACTCCACTTTCGCTTGGGGAACCGGTGGTCGAAGATAGCGCGGCACTTGCCGGGGAGGACCGACAACGAGATCAAGAACTACTGGAGGACGAGGGTGCAGAAGCACGCGAAGCAGCTGCGGTGCGACGCTCGGTTATCATCGCCTCCGGCGTCGGAGAGCGTCACGGAAAGCCGCGGGATTCAGGGGGTCGGCGTCGACTGGATGCAGGGGGCTCAGCCGCCGAGCCCCGGCGGGTACGCCTTCTCGGGCCTGCCGGACGTCGACCAGAGCGGGTGGGGGGAGAGCTTGTGGAGCGATAAACCTTACAATTTATTTCATGATGTGAGTAATGCCCATCATTCAGCAGCAAAAGGATACTCTGATTGCTGCAGGACTCAATTGTATTGGCTGCAGTTAGCCTCATACATGAAGAATCTGCTGCAGGAGCCTTCTCAGAAAAGTCATTTAGATTTGAATTTAAGAGATCATTACAGGATTGTCTTGACAAGTCTTCAAGCACTGTTTAAGACAAAAAGGGGCAGGTACCGGTGCCCAAGAGCTTTGCTCTGCTTCTGTTCTGCATTTACATGGCAACAGTTCAGTTCGAGACCAGTA
>Ma03_c08930.1
ATGGCCTTCCATCATGAACTCCACTGGTTTCAGGGTTCTGGTGATCTGTTGGATGTCTTATCCAATGGCTGTTCTTCCGATTTCGTTCGATGTTTCCCTCACAACACCTTCTCAGATGACTTGAACAGTACTCTGATGCTCCAAAAGATTGATCCTCCAAGTTATTCCACCAGGATCATTGGTGATCGAGATTTGATGGTTTGTAACAGTACTGAATTCAATATATCTTTAGATGCATTTCATGATCTTTCGACTATGGTGGCCGGAAGTCAAGCGCAAAAGAAAGTCCAGATCGATACGAACACTATTGTGGCTGCCAAAAACGATAGTTGTCGAGTGCAGAAGAAGTCCAACGTGGTGAAGGGGCAATGGACTGCCGAGGAAGATAGCATGTTGATGGAATTAGTGGAGCGATATGGAATCAGGAAATGGTCTCATGTAGCTCGAATGCTAAATGGAAGAATTGGGAAGCAATGCAGAGAAAGATGGCATAACCATTTAAGGCCTAATATCAAGGTGGATAGTTGGAGCGAGGAGGAAGACAAGATACTGATTCAGGCGCACTCACAGCTGGGGAACAGGTGGGTGGAGATCGCCAAGCGGCTTCCAGGACGCACGGAGAACTCCATCAAGAACCACTGGAACACCAACAAGCGGCGGCAGTCTTCTCGTCGAACATGCCGGAAGTCGAAGGACGCCAAGCGGAGCACGCTCCTGCAGAACTACATCCGAAGCTTGAACCTGACCTCGTCACCTCCGCCGGTGGAAAGCAGCAGTAAGAATGGCATGCAACGTGAAGCCGTCAACGTGCAGGGAGACGGTGATGGCGACCGCTTCCTTCATGGCTGGGGCCTCGGCGAGGCCCCCGAGATGCTGCTGGATTCCAGGATGCTGCCTGACACGGATGATATGATCAGTTGTCTCTTCGATCAGCTGGGATGCAGCGTTAGGATTGGGAAAGTGTGTGACGCCGCGACGACGTGGGACGGCGTTCCGCCGCTGGTGATACCGAGCGAGGATGTGAAGAGGGATGTAGACCTGTTGGAAATGATCGCCATGAACAGCAGCAGCAGCAGAGAG
>Ma03_c09310.1
ATGGGAAGGCCTCCTTGCTGCCACAAGGTTGGCATCAAGAAAGGGCCATGGACCCCTGAAGAGGACATCATCCTCGTCTCCTACATCCAAGAGCATGGGCCTGGCAACTGGAGATCAGTTCCCACAAATACTGGCCTGACGAGATGCAGTAAGAGCTGCAGGTTGAGATGGACAAACTACCTGAGGCCTGGCATCAAGCGTGGCAACTTCACCCCTCATGAAGAAGGGATCATCATCCACCTGCAGTCCTTGCTTGGCAACAGATGGGCAGCCATAGCTTCTTACCTTCCCCGGAGAACAGACAATGACATCAAGAACTACTGGAACACACACCTCAAGAAGAAGATCAAGAAGCATGAGGCAGCTGCAGATGGCTACGAGATGACTTGTGGTACGAGCTCCATCTGCCTTGACAACATGGAAGCAAGGAAGCAGGACATCGCCACCCTCACGTTCCCCGGGTTCTACAAGGCACCCTCGATCTACGCCAGCAGCACCGAGAACATCTCCAGGCTTCTCGAAGGTTGGGTGTGTTCCTCGCCACGACAAGGGAAGCTGCAGGGAAGCGCCATTACTGATAGCAACAACAACAACGGCAGCAGCAGCAGTAACAGCAATGCCATCATCTTACAGAAGGTGCAAGCTGAAAGCGATCGCGGTAGCTTCGAGACCATGATGCATGAGGACCTCGCCTCACTGCTCTCCTTCGAGAACATGAGCGGCATTGCCGGTGCTGAAGCCAAGCAGGGAATGGAGGACGACCAGCCCCCCTTGTCCTTCTTAGAGAAGTGGCTCTTCGACGAGGCCTCGGCGCAGGTGGATGGCCTCATGTACCTCCCTGCCGATCGATGCTCGAACTCATTGTTC
>Ma03_c09340.1
ATGGCTTCAAATGAACTGAAAGCCACAGCTGACATGGGTTTCTTTCCTCCACCACTGCCTCCATTTCCTGGTGCTTTAGGCTCTCCATTTGGAGAGAGGGAATGCAAGGGTGTTGAACAAGGTTGGGTGTTCCAGATTTCTAGATGGGGGGGGCAAGAGCATCATGGAGGTGAGGAAGATGAAGGTGGTGGCAACAGTACCACCCATGAGAGTGTGCAGCACCACAAGCTCTGTGCCAGGGGACATTGGAGGCCAGCTGAGGATACCAGGCTAAGGCAGCTAGTCTCCCAATATGGCCCCCAAAACTGGAACCTTATTGCTGAGAAGTTAGAAGGGAGATCAGGGAAGAGCTGCAGGCTTAGATGGTTCAACCAACTGGACCCAAGAATCAACAGGAGAGCCTTCAGTGAGGAAGAAGAGAAGAGGCTATTGGCTGCCCACAGGCTCTATGGCAACAAATGGGCACTGATTGCCAGGCTCTTCCCTGGAAGGACAGACAATGCAGTCAAGAATCACTGGCATGTGATCATGGCCAGGAAGCACAGGGAGCAGTCGAATGATGAGTCTGCCTCCACCTGCACAACAGACCTGTCCCTCAATTCCTTCAGCACCATCACCAGCGTGGTTGGTCCCAGCTCCCTAAGCAGACACAACCCTCCTCCTTATCAGACACACCTTCATGATCTAGTAAATGGATATGGTGAAAAGGTGTTGAGTGCAGGGAATCAATGTCATCAGAAGTCTGATGACCCTGGCAGTGGTTTCTTACCTAATGGTGGTGCTCCCATTAGGTGGTTTCCTGGGTTTGATCAGTCTGGTTCCTCTGCAAATCCTGAGATTTCAGCAAAGGGGACAGTGGATTATCACATGAGCAAAGCTTGGCTGCAGGGTGAGACCACATATGGCAGGGAGAAGATTAGCTTACCCTTCATTGATTTCCTAGGTGTAGGAGCAACA
>Ma03_c09840.1
ATGGGAAGGCCTCCATGCTGCGATAAATCAACGGTGAAGAGGGGACTTTGGACAGCTGAGGAAGACGCGAAGCTACTTGCATATACCTCCACCCATGGAACTGGGAACTGGACAACTGTTCCAAAAAAAGCAGGATTGAAGAGATGTGGCAAGAGCTGTAGACTGCGGTGGACGAATTATTTGAGGCCTAACCTCAAGCACGAGGGCTTCACTCTTGAAGAAGAAGAGCGAATTGTAGCCCTCCATGCGACAATAGGAAGCAGGTGGTCTATAATAGCAAACCAACTTCCCGGCCGCACCGACAACGACGTGAAGAACTACTGGAACACCAAGCTCAGCAAGAAGCTGTGCCAGAAAGGGATCGACCCCGTCACCCACCGTCCTATCTCCGAGATCATTCAGAGCATCGAACACCTGCAACATGAAACCGCCGCCGCCGCCGCAAGCAGATTCAACAGTAACTTTCGGTACAAACCGGCCACCGCCGGAGCCCGAATCGGCTGCCTTAACCGCGACCTCAGGAGCGTCTTCCTCTCGCGACCTGCGCCGACCGTAAACTCCGCTTCCGGGAGCAGCTCGTCGCCCAACCTCAACCTCTTCGCCCAAACCCAAGTTGGAAGCCCGATACCAACATATTTCTCGCCTAGCGAAGCCTCCTCCTCCTCGACGGCAGCGACGACGCCCAAAGCGACGCAACCACCTTCGTCTCCGGAGTTCAAGTGGACCGATTTCCTCATCGAGGACGATGACGATGCTTATGCTAAGAACAAGGCCAAAGAAGTGGTAACATGGAGCGACGTTGCTGCCAAGCATAATGCTGCGGTGGATGAAGGGACGAGCCATCGCGCAGGAGCGTGTTATGGGTCGAGTTCTTTCGTGGATGCCATCTTGGAACAAGAGAGGGAATTGGTATCCAAGTTCTACGAGGAGTTCCTGAGCTATCCCAATGATCTTCCATGG
>Ma03_c11910.1
ATGGGGAGGCACGCTTGCTGCTACAAGCAGAAGCTGAGGAAAGGCTTGTGGTCTCCGGAGGAGGACGAGAAACTCGTGAGGCACATCACCAAGTACGGCCATGGGTGCTGGAGCTCTGTCCCCAAGCTAGCAGGCCTTCAGAGGTGCGGGAAGAGCTGCAGATTGAGGTGGATAAATTATCTGAGGCCTGATCTGAAGAGGGGCACGTTTTCGCAGGAGGAGGAGGACCTCATCGTCGACCTCCACGCAGCCTTGGGCAACAGATGGTCTCAGATCGCGGCCCAGTTGCCGGGAAGAACAGACAACGAGATCAAGAACTACTGGAACTCCTGCATCAAGAAGAAGCTGAGGCAGAGAGGCATCGACCCGAGCACCCACAAGCCACTTGGCGAGACCGACGGAAGGGAAGACCGAGAAACCACGAACAGCGAGAAGACCTCCGGATCCAGAAACCCGCAGCTCCTGGACCCCGCCTCGAGCCCCAATTCAACCCGATACGCTCCTCTTCAGCAATCCAATTACGTCGCCTGCTGTGATGCCAATGGCACGAGACCAATCGGGCCACCGATTCAGCCAACTCCGCCGCTCTGGTTCACCCACGACACCAGGCTGCTCAACGCCGACGCTGAATTGTGTCACGAGATGCTCCCATCAGTCGTCCCATCGATCTCAACATCGATGCTCTCGTCGTCAGCGGAGCTGAAGCCCATGATCAGTCTCCCGCCAGACAGCAACAACAGCGCCAACAGCACCGACAGCAGCAACGAGCTGGAGCTCCAAAGCAGCGGCACCCTTTTCGACAGCGGCATCTTCCAGTGGCTGGAACTGCTGCCGAACAAGGGTCAGATCCAATTCGACACCGAGCCGGAGGACCTCAAATGGTCGGAGTACCTTAACGGCACCATCGCATCGACGACAACCAATCAAAGCCAAGGCCAGAGCTTGTTCGGTGTCACCAAAGAAGAGAGCCAAGTCTCAGTCAATGGCTTGAATTCTTGGTACGAGGAACAGCAGCTTCATCCTCCTGATCTTTACGGTAAGGATCTCCACCAGAGAATTCCTGCACAGCCTGAACGCATC
>Ma03_c12480.1
ATGGAGGAGATCAGAAGAGGGCCTTGGACCACGGAAGAAGACCTTGTGCTCATCAAATACGTCGCCCAACATGGCGAGGGCAGATGGAACGCCCTCGCTCGCTGCGCAGGACTGAAACGAACGGGAAAGAGCTGCAGGCTTCGATGGCTCAACTATCTTCGTCCAGATGTCCGGCGCGGGAACATCACGCCGGAGGAGCAGCTCCTCATCCTCGACCTCCACTCTCGTTGGGGAAATCGGTGGTCCAAAATAGCACAGTGTCTTCCGGGAAGGACTGATAACGAAATAAAGAACTACTGGAGGACCAGAATCATAACGAGACTGGTGGAGAAATGTAGACAGGAGGCAGTCCACCGACCCTGCTGCTTTCCTTCTCGACGAGTTGGTCTTTCCCGTTCTCTCTCCGACGTTTCCACACAGCTGTCCATTTTGGAAGTCTTCGCCGGCCGGCAGCGTGCCGTGGGTGTCGAGAGTCTACTCGTTCGGTCACCCGGCCGGACCACTGCATATTCAATCTATGTATTG
>Ma03_c12720.1
ATGGCGGCGGCGGCGGCGGCGACGACGGTGGTGAGTAGGTTCAACGATGTGGATCGGATCAAGGGGCCGTGGAGCCCGGAGGAGGACGATGCGCTGCAGAAGCTGGTGCAGCGCCACGGCCCGAGGAACTGGTCGCTTATAAGCAAATCGATCCCGGGTAGGTCGGGGAAGTCGTGCCGGCTCCGGTGGTGCAACCAGCTGTCGCCGCAGGTGGAGCACCGCCCGTTCACGCCCGAGGAGGATGAGACCATCATCCGCGCCCACCGTCGCTTCGGCAACAAGTGGGCGACTATCGCCCGCCTCCTGTCGGGCCGGACTGACAACGCCGTCAAGAACCACTGGAACTCCACCCTCAAGCGGAGGTACTCGGCCTCCGCCACCGCCGTTGCCGTCGATGGGCTCTGCTTGAGCCCCGGAAGCCCATCGGAGTCCGATCTCAGTGATTCTAGCTACCACAGCCATCCGATGATCTCTCCGGTCTCCACCGGTTCGCACATCTACCGACCGCCTTCTGCCGCAGCCGCAGCCACCTCCTGCTCCCCAGAGATCGTAGAAGATCCGGTGACATCCCTCACCCTCTCCCTCCCTGGATCCGATCCGATGGACACCTGCAATGACCGCCACAGCGCCGACAACGACGGCAACGGTCAGAAACCGCTCGAGCTTCTTCCATCTGAAGAACAGGGGTGGCACGCGCCGTGTCCCTTCGGCGCGGAGTTCTTGGCGGCGATGCAGGAGCTGATCCGAAAGGAGGTGAGGAGCTACATGTCCAGCTTGGAGCAGAGCGGTATGATGTGTACGCGGTTTCCACTGCCGCCGGAGAGCGTTCTTAATGCCGGTATTAGGCGGATCGGCATCACAAAGATCGAG
>Ma03_c14020.1
ATGGGGAGGCCACCATGTTGCGATGAGCACGGCGTCAAGAAGGGCTCTTGGATGCCTGACGAGGATAAGAAGTTGACGGACTACATTCAGAAGCACGGCCAGGGGAACTGGCGGCGGCTGCCCAAGCTCGCCGGCCTCGACCGGTGCGGCAAAAGCTGCAGGCTGCGCTGGACAAACTACCTCCGCCCGGACATCAGGAGGGGGAAGTTCACAGACGAAGAGGAAAAGCTCATCATCCAACTCCACTCTGTTCTCGGCAACAAGTGGTCGACCATCGCCACCCGTTTGCCCGGAAGGACCGACAACGAGATCAAGAACTTCTGGAACACCACTCTGAGGAAGAAGCTGCTGCAGATGGGCATCGACCCCGTGACGCATCAGCCAAGAACCGACCTCAGCCTGCTCTCCAGCTCGACGAGCCGTCTCGATAGTTCCCTTCAGCTACAAGTAGATGCTGCACGCTTGATCGAGTTGCATTTGGTGCAGAACCTCGTTCGGCTCCTTACCTGCAGTAGTCCCGCTCCAAATCTGGACCTCATCCGTCTCCTTGGATCAGCTGTTCCTAAGAACCACCACCAAGTGAACGATCTCTTCGCTTTGACCCCCCAGCTCTCGAGTCTCGTCAACGGATCACTCGGTCTTCCCAGTTTGGCGCCGGTGGGTCAACAAATCCTTTCCGTGAATGGTGGACAAACAGCTGCACCTTCATCTGCAGATGATTCAAGCTCGGAGAGTATGATGACGAGCAAAGACTGTGGTACAAACTCCGGTACGATCCCGGCATCAGTTACTGCACCTTCGTTGGTTTCATCTCCAGAGAACATGAGTAAGAACGAGACCATCTCTCTCGAGGGATCTACCAACACGCCCACCTCGCCACCCTTCGAGGCTTGGGATGCCCTAAACCTGGACGATTTTGGCTGGAAAGAAATCATAGAG
>Ma03_c18410.1
ATGGGATCGTCCTCCAAGTCGGCTGGTGGATCAGACGAGGGGAGGCGTGCATGCCTGCGCGGGCACTGGAGGCCAGGAGAAGACGAGAAGCTGCGGCAGCTGGTGGAGCAGTTCGGACCGCAGAACTGGAATTCGATTGCAGAGAAGCTGCAAGGTAGATCAGGAAAGAGCTGTAGATTGAGGTGGTTCAACCAACTCGACCCCAGGATCAACAAGAGGCCCTTCACGGACGAAGAGGAAGAGAGGCTCCTCGCGGCTCACAGGATTCATGGAAACAAGTGGGCGCTGATCGCACGCCTCTTCCCCGGGAGGACCGACAACGCCGTGAAGAACCATTGGCATCTTCGTTTTCGCGTGCCGCGGGCTGATTTCTGGAATCTACCTTTGCTCACCAAAACGTCAGCCATCTTAGCCCCTTTGAACCCCCCAGGTGGCACAGGACTGTATGGGGCTTCGAATATATACCGGGCGTTGAACACTCTTTCGCAAGTTCGCACGTTGCCT
>Ma03_c19810.1
ATGGAATCGACGGCAACATCCACTGGATCAGGTGACATGAAGGCATGCCCTCGTGGGCACTGGAAACCAAGCGAAGATGCGAAGCTGCAGCAGCTTGTAGAGCAGTTTGGGCCTCACAACTGGAACTCGATAGCTGAGAAGCTGCAAGGTAAGAGCTGCAGACTGAGGTGGTTCAACCAACTTGACCCGAGGATTAACAGAAGCCCATTCACAGCGGAAGAGGAAGAAATGCTGCTTGCAGCTCAACAAGTTCATGGAAACAAGTGGGCACTGATCGCACAGCTCTTCCCCGGAAGAACAGACAACTCAGTGAAGAACCACTGGCATGTCATCATGGCTCGCCGGCACAGAGAAAGATTAAAGCTCATGAGGAAGAGAACCGATCAGGATTTTACTTCGCAGCTACCTTTTGAGGTTGGAGATGGCACGAACGGTACAACTACTCCTGCATCAGCCTTCTTCGGATCAAGGATCCATTTGGTACCACAACGATTTGGTTCAGAGAGAAGAAACTACTCCAGCTTTAGATGCAGTTGCTCTACTCTTGAGACTTCACAGCTCCATGATCAATCGATTCGCCATCGTCACCAAACTTACAGGAGTCTCAGAGCATGCGAGGATGGTCACAACAAGAGGGCTGCTGCTCCTAACTCCAAATTCTCCTCCGAGTATGATAGTTGTGTAGGCCATGCAATCAGACGTGGGGATGATAATGAGCAGAATGAGAGGGGCAAGAACGTTCCCTTCATAGACTTTTTGGGAGTTGGAATAACACCT
>Ma03_c20390.1
ATGGATTTTGGGAGCCTCAAATTCAACATGAGCAACGGACTCTTGCCAGAAGCTTGTGCTGATCCATTTGACAAAGTAGCTAATGGCTTCCCCTATGGTTTTGATGGCTACTTCCCTGACAAGTTGTCTCCACCATTTGACAGCATAGAGTCCAGGGTCCCAACTGAAGACATCCAGGATGTGGTGTTGCCATTCTATGTCACACAGCCTAATCTTAGCATAGCTTCGATGGCTCACACGTTTGAGCCTCCCATTGCTTGCAGATGCCCCAGCGAGCTCAGTGTCATCAACCATCATCCTCAGATGGAAGTCGAGATGAATAGGAAGTCTATGTCTGCAAGAAGAAATGGTGGTAAAGCACAGAAGAAAACCAACGTGGTTAAAGGCCAATGGACCCTCGACGAAGACAGGTTGTTGATAAGACTAGTGGAACAGTATGGACTGAAAAAGTGGTCTCACATTGCTCAGATGTTACATGGAAGAATAGGAAAGCAGTGCAGAGAGAGATGGCACAACCATCTGAGGCCTAACATCAAGAAGGATACATGGTGCGAGGAGGAGGACAAGATACTGATCCAAGCTCACTCCGAAATCGGCAACAAGTGGGCTGAGATCGCCAAGAGGCTCCCGGGCAGGACTGAGAACTCCATCAAGAACCACTGGAATGCAACCAAGCGAAGGCAGTTCGCCAGACGGCGGTGCCGCAACACCAGGAACCCCAAGTCCGGCATGCTCCTGCAGAACTACATCAAAAGCCTGGCACTCAGCCCCGCACCCTCGACAAGAAAGCGCAAGCCCGGCAACAGCTCCAAATCCACCGTGAGCGCCATGCCCGCCGAGGAGCCCAGCACGGCCGCAGATGCCTACCGAGACGGCGACGACCACTTAGTCCCTGCCTGCGACTTCAGCGACGTCATGGTCAGCCTGCTGTTTCAGGACGAGGAGAAGGTCCCGGCTGAGGGGTACGATGTCGGCCACCTGTTCGACCAGCTCGGCTGTGGTCCAGGCGTTGACAAGAGCTTGGAGATGGAGATGGAGTACTGGGATGACATCGTCGCCACACCGCAGTCATACGAGGACGTGAAGCCGGAGATGGACTTGGTGGAGATGATGTCTCAGAACAGCAGCACTAGCAATAACATGTCA
>Ma03_c21920.1
ATGACCGCTTGGGCACAGAGGGAAATCTATCGGTCAGCTTGGGAGCATGTGCCATGCGTGCATCCAGCTCCTGTTCTTCGGACATATTTAGGGAAGACGAGATATCTACGGAGTTTGTCTCCTGCAACGATCCTCCGTAGACACCTCAGATCTTGGCACCTCTTTCTCTCTCCCTGCCTCTGCTCTACGGCAATGAGGAGCCCTTGTTGTGATAAGCAAGGCACCAACAGGGGGGCGTGGTCCAAAGAGGAGGACCAGAAGCTCATCGACTACGTCGGAGTGCATGGAGAAGGCTGCTGGAGAGCACTCCCCAAGGCTGCAGGGCTGCTTCGGTGCGGTAAGAGTTGCAGGCTTCGATGGATCAACTACCTCCGGCCTGATGTTAAGAGAGGGAACTTCCAGGAGGACGAAGCCGACCTCATCATCAAGCTCCATGCCTTGCTCGGCAACCGGTGGTCGTTGATAGCTGGGAGGCTGCCGGGGCGAACCGACAACGAGGTGAAGAACTACTGGAACTCTCATCTGAGGAAGAAGCTCACAAGCATGGGTATCGATCCTGACAACCACCGCGTGGCCCGGAAGAACATGTCGTTCTGGCATCTCAACTCCACGGTGGGCGACGACCGAGTGCGGTGTGCTGGTAGCGGCAGCCTGGAGGAGAATTCCAGCGGCTTGCCGGATCTAAACCTTGACCTTACGATCTGCATACCGTCATCGGTCATGGAGAAGAACACGGCCAACCCGACGCTCCTTCTCTTTCGC
>Ma03_c21970.1
ATGTCGGACAAAAGGGGGTCATCCGGTAAACATGAGGAGATGGAGCTAAGGAGAGGCCCTTGGACTCTGGAGGAGGACACACTCCTCATGCACTATATTACTTGCCATGGCGAAGGCCGCTGGAATCTCCTGGCTAAGTGCTCAGGCTTGAAGAGAACCGGGAAGAGTTGTCGGCTGAGGTGGTTGAATTACTTGAAGCCCGATGTGAAGCGAGGTAACCTCTCCCCCGAAGAACAGCTACTGATCCTCGAACTCCATTCCAAGTGGGGAAATAGGTGGTCTAGAATTGCACAACATCTTCCAGGGAGAACAGACAATGAGATAAAGAACTACTGGAGGACTCGAGTGCAGAAGCAGGCGAGGCAGCTCAAGGTTGATCCCAACAGCTCCATGTTTCGAGATGCCCTGCAATGCTACTGGACGCCAAGGTTGCGTGAGCAGATCATAGGATCTTCTCAAACCCTGCGATCTGTAGATGCCAACGCCAACACTACAACAGCTACTGATGAAGCTCATCGAGTTCTTCAAAGTTGCGGGTCGTATGAGCTACCGGAACCGGAGAGTCGCAGCCTCAGCACCTCATCCTGCTCCGTCGTGCTCTCGCAACTCCCGGTAGACTTGTCCGACTTCCCATCAGGACCATCGGATGAGCTCAGTGGCGTCACGTTCGATCCATTCTCCAGCGTCTGCTCCATTAACGATTTCTACGACCTTGACACCTGGGACATAGCACCCGTGTCCGCATCAGCCCCTAGCCATTCGGCCTCTGATCACAGCAACAACGTTGGTGATAGCTTGTGGAGCATGGATGATCTATATGACATGTCCAAAACCTACGAGAGTGCAGCAGAAACTAAGGTTCCTTTTGCTGATAACTCTCAGGTAGTAAAGTATATATCACCGTCGAAG
>Ma03_c23170.1
ATGGGCAGGTCGCCTTGTTGCGAGAAGGCTCACACCAACAAGGGAGCATGGACGAAGGAAGAGGACCAACGGCTGGTCGCCTACATCAAGGCTCATGGCGAAGGATGCTGGAGGTCGCTCCCCAAAGCTGCAGGTCTCCTTCGTTGCGGCAAGAGCTGCCGCCTTCGGTGGATCAACTACCTGCGGCCTGGCCTCAAGCGCGGCAACTTCACCGAGGAAGACGACGAGCTCATCATTAAGCTGCATGGCTTACTCGGAAACAAGTGGTCTCTGATCGCCGGGCGCCTACCGGGGAGGACGGACAACGAGATCAAGAACTACTGGAACACCCACATCAAGCGCAAGCTCATCAGTCGCGGGCTCGACCCCAAGACTCACCTTACCATCGGCGGCGACGGGCACAGCAGTGTCACGAGCATGGACGAAGAGCGCTGCCCCGACCTCAACCTCGACCTCACCATAAGCCTCCATGGCGGTTCTCCGAAACCTCCAGCAGCCGAGGCTGCGACGCCGGCATCAGGGCCAGCTTGCGCTCAGCTCATCTGTTTGTGTTACCATTTGGGTCTGCAAACCAGTGAGGCATGCAGTTGCCAAGCAAGTCCTGATCTCCAACATGTTCTTAGATTCTATAGACCATTGGAAGAAGGGCAA
>Ma03_c25780.1
ATGGGGAGGCACGCTTGCTGCTTCAAGCAGAAGCTGAGGAAAGGCCTGTGGTCTCCCGAGGAGGACGAGAAGCTTCTGAATCATATCACCAAGTACGGCCATGGATGTTGGAGCTCCGTGCCCAAGTTAGCAGGTCTCCAGAGGTGCGGCAAGAGCTGCAGATTGAGGTGGATAAACTATCTGAGGCCTGATCTCAAGAGGGGCACCTTCTCCCAGCAGGAGGAGGACCTCATCGTCGAACTCCATGCGGTGTTAGGCAACAGATGGTCGCGGATTGCTACCCGGTTGCCGGGGAGGACGGACAATGAGATCAAGAACTTTTGGAATTCCTGCGTGAAGAAGAAGCTGAAGCAGAGCGGCATCGATCCCGACACCCACAAGCCGCTCAACGAGGCAGACGGCGGAGAGGCAAGAGCAGCCGGTAACGGCGACAAGGCGTCAGAATCCGGCGAGCCGAAGAAGCTCGCGCCGCCCGGGTCGATGACAGCCACGGAAGAACTCGGCCTTCCCAGAAGCGTGGAGAGCTCCTCCCTGGCCAGCTCAATGAGCTACATCGCACTTCAGCATGCATCTCGGAGCTCCAACTGCGACATCGTCAACCAAAATATGCCTCTCTGGTTTGCCCAGAACTGCAGGCTGCTCGATGTGATCCCAGAATTGAGCTACAACACACCGTCGACTCCATCGACCTCGGTGGAATTAAAGCCGATGCCCGCCGGTCTCCCAGCGGACGCCTCCCTGCTACCTTTCCAGTACTTCGAGGCATGCAATACCAGCAACAGCAGCGCGAGCAGCGGCAACAGTAGCAATGGAGTGGAGTTGCAGAGCTACAGTCCCTTTCTCGACAATGGCATCTTCCCGTGGTCAGAGCTGCTGCCCAACAAGGGAGCGGAAATCCATCTCGAAGGCGAGCCAGAGGATCTCAAATGGTCGGAGTACCTCAACGGCACCATCAGATTGACAGACACGATCAAGAAACAAAGCCGGTGCTCGTATGGAATCAGCAATGGAGAGAAGCATACAGCTATTCAT
>Ma03_c28720.1
ATGAGAAAGGCTTCCTGTTGTCCTAAGGAAGGTCTGAACAGGGGAGCTTGGACAAGCGAAGAAGACAAGCTTCTCTCAGACTACATCTTGGCCCATGGCCTTGGGAGATGGAGAAGCCTGCCTGCCAATGCCGGATTGAATAGATGTGGTAAGAGTTGCAGGTTGAGGTGGCTGAATTATCTTAGACCTGATATCAAGAAGGGGAATATCACCCAGGAAGAGGAGGACCTTATCATCAGGCTTCATAATCTACTTGGAAATAGATGGTCCTTGATAGCAGGAAGATTACCAGGGCGAACAGACAATGAAATAAAGAACTACTGGAATACCTACCTCAGAAAAAAGGGCTTGCACAGCAGCCCAAGTCCTGCATCAAAGAATAGAGAAGTACAAACAGTTAAAGCAGTTGCAGATAAACAAAAAGGTGTGGAAGTTAATGTAATAAGGACCAAGGCCATACGATGCACCAGATCTCTTTTTGCTGATGAAGTTCCTGCTAGTGGAATGAATAATTCTGCATATTCTGTCCTACCAAGTGCTATGTTTGATTATGACACCTCAGATTTCAGTGGAAATGACCCAGCACCTCAGGCTGCAAAAAGTGTTTGTTCTGAGGAGAACATGCAAAATTCAGTTTTCCCTCAGGCAGCTGATGGTTTTTATAGAAGTAGCGGTAGCTTCCATGATAGCTTTAGTGCTACTGCCTCCTCAAGCTACTTCAATTATACCAAAATCTGTAGTACTGTTTTAGAAAAAAGTGAGGAGTTACATCCTTTCATGTGTGATGATGAGTGGGTTTCCTTGTTGATGCATCCAAACATA
>Ma03_c29070.1
ATGGGGCCACTACTGATGCTATATTATGCTTTCAAGCAGTGGAGGATGTCATTGAGAGACTGCAGCCTGTTGCTGAGCTCCACCATCTGCGTCCTCAGGACAGAGTTCTCAGCTTGCACTGCGAAAAACCGCTGCGTGGTGAGGGTGAAGGATGTTGGATGTTGGAGCTCTGTGCCAAAACTAGCAGGACTGCAGCGCTGTGGGAAGAGTTGTAGACTTCGGTGGATCAATTACCTGAGGCCAGACCTTAAAAGAGGCAGCTTCTCTCAGCAAGAAGAGGACGTGATCGTAGGTCTACATGGAATTCTGGGCAACAGGTGGTCCAAAATTGCATCACAGTTACCGGGAAGAACAGACAACGAGATCAAGAACTTCTGGAACTCATGCCTCAAGAAGAAACTGCGACTGAGGGGAATCGACCCAACCACCCATAGGCCACTGAACGAGGTGAAAACACAAGAAGAGGCGATCAGAATGTATTACTCGAATTCTGGTGCTAACTTTGAGCAGTTGCCGGAGAATCCCTTCCCGCTGATCGAAATCCAGACATGTTTGGATTCAATAGAGAGCAACGCGAACTTCCACTACCAATTCCACCAGCCTTTTGAGCCGCTAAGCCAGAATGAACGCTTAGTCAAGCCAGAGTTCTGTGATTATGGCGGTGTCATGAATGTTCCAGAGAACTTTGGCTACGGGGAGAGCTCCAGCAACAGCGGCGACTGGAACTGCAACGTAGCACCTGAGATAAAGCATGTGTTTGGTAGTGAAGCATTGAATTGGGTATCTGTGAGCAAGGCGGAAACACTTGTGGAGCCTCATGAACACAAGCATAGTTCTTGGCGAGAGAGTCAACATGTAACGAGCTCAGAAGATTTCAGCACAGAACCAGTGGGTTCGCTGCCTCGTGATCTCTCAGACATCTGCTTCAATGTCCCTCGAGAAGCATCGGCAGGCGAATTCAATGTGGAATTCATC
>Ma03_c29510.1
ATGGATCGGACCAAGGGGTCGTGGAGCACAGAGGAGGACGAGGCGCTGCGGCGGTTGGTGGAGCGGCACGGGCCGAGGAACTGGACTCTAATCGGTCGGTCCATTCCCGGGCGGTCCGGCAAGTCGTGCCGCCTCCGATGGTGCAACCAGCTTTCGCCTCAGGTGGAGCACCGCCCTTTCACGCCCGAGGAAGACGAGACCATTATCCGCGCCCATCGTCGGTTCGGCAACAAGTGGGCCACCATCGCCCGCCTCCTCTCTGGACGCACCGACAACGCCATTAAGAACCACTGGAACTCCACCCTCAGACGCAGGTGCGCGCCATCCGTCCCCGCCGCCTCGGTGGTTGACCGCGAGGGCGAGACGACGGCACAGCCACCGAAGAGCCCGGCCGGGTCGGAGTTGAGTGACTCCAGCCAGCACAGTGCAGCCACGGCGACTCATGTCGACCGTCCGGTTCCCATAACCGGCGACATCAGGGTTCGTCCTTCCCCGTCTTCCTCTTACCCCACCAGCCAGCAGCATGACCTACGTCTCGAAGCCCAGTCTTCCGTTGCCGAGGACGATCTCCTGACATCCCTGACTCTATCGCTCCCCGGTTCGGATCGAATCGGCGCATCCAACCGGCACCACACCAGCAGCGAGCATCAGCTCGAAGCGCTGCCACCGACATGGCGCTCTGAGAATCCAGGTGACGATCGGGCGCGTCATCCACCGTTCCAGTTCAGCGCCGAGTTACTGGCAGTTATGCAAGATATGATCCGCAGCGAGGTGAGCAGCTACATGTCTGCGCGCAGCCGCTCCGGAGGCGACCATTCGCGACCCGCCCTGGAACGGATCGGCCTAGTCAAAGATCGATTAGAT
>Ma03_c29770.1
ATGGGACGGCATTCTTGCTGTCTCAGGCAGAAGCTAAGGAAAGGGTTGTGGTCTCCTGAAGAAGATGAGAAGCTCTACAATCACATCATTGCGTTTGGAGTTGGATGTTGGAGCTCTGTGCCAAAACTAGCAGGACTGCAGCGCTGTGGGAAGAGCTGTAGACTCAGGTGGATCAATTACCTGAGGCCAGACCTTAAACGAGGCAGCTTCTCTCAGCAAGAAGAGGACGTGATCATAGGTCTACATGGAATTCTGGGCAACAGGTGGTCCAAAATTGCATCACAGTTACCGGGAAGAACAGACAACGAGATCAAGAACTTCTGGAACTCATGCCTCAAGAAGAAACTGCGACTGAGGGGAATCGACCCAACCACCCATAGGCCACTGAACGAGGTGAAAACACAAGAAGAGACGATCAGAATGTATTACTCGAATTCTGGTGCTAACTTTGAGCAGTTGCCGGAGCATCCCTTCCCGCTGATCGAAATCCAGACATGTTTGGATTCAATAGAGAGCAACGCGAACTTCTACTACCAATTCCACCAGCCTTTTGAGCCGCTAAGCCAGAATGAATGCTTAGTCAAGCCAGAGTTATGTGATTATGGCGGTGTCATGGATGTTCCAGAGAACTTTGGCTACGGGGAGAGCTCCAGCAACAGCGGCAACTGGAACTGCAACGTAGTACCTGAGATAAAGCATGTGTTTGGAAGTGAAGCATTGAATTGGGTATCTGTGAGCAAGGCGGAAACACTTGTGGAGCCTCATGAACACAAGCATAGTTCTTGGCGAGAGTGTCAACATGTAATGAGCTCAGAAGATTTCAGCACAGAACCAGTGGGTTCACTGCCTCGTGATCTCTCAGACATCTGCTTCAATGTCCCTCGAGATGCATCGGTAGGCGAATTCAATGTGGAATTCATC
>Ma04_c00460.1
ATGGGAAGAACACCTTGCTGCGATAAAGGCGTGAAGAAGGGCCCCTGGACTCAAGAAGAGGACCTTGTCCTAGCCTCCTACGTCAAGGAGCACGGCCCTGGTAATTGGAGGGCTGTGCCTACCAACACCGGGTTGATGAGGTGCAGCAAGAGCTGTAGGCTCCGGTGGACTAATTACCTCAGGCCGGGCATCAAGCGTGGCAACTTCACAGATCAGGAGGAGAGGCTCATCGTCCATCTCCAAGCTCTTCTTGGCAACAGGTGGGCAGCCATAGCTTCGTATCTGCCGGAGAGGACGGACAACGACATCAAGAACTACTGGAACACCCATCTGAAGAAGAAGCTGAGGAGGATTCAGGGAAGTGGAGACGGTGCGACGTCCAACGGTGGGCTCTCCAGATGCCCACCCGTCTCCAAGGACCAGTGGGAGAGGAGGAGTAGCGGCTTCTCGTTAACGGCACCGATCACTACCACCTACGCGTCGAGCACCGAGAACATCTCTCGGCTGCTACAAGGATGGATGAAGCAGTCGCCTGCCGCGGGAGCTGACATGGTGGCCGGAGGCGACTCGACCTCCACAGAGGGTTCGGCTACCGTAGCAAGCAACAATGGTGTGTCACCGGTGGGACTGCCGGACTCAGCGTTCAAGATCGAGACACCGACGCCGGAGGTATCGGAGCCGAACCTATTCCTAGGCGAGAACAGGGCGGCCATGGAAGCTCCAGTCTTTATCTCCTTGTTCGAGACATGGCTCTTTGATGACAGTATGCCACTGGATGACACGGCTGAGTTGTTA
>Ma04_c01010.1
ATGGGGAGAGCTCCGTGCTGCGACAAGGCCAACGTGAAAAGGGGCCCCTGGTCCCCCGAGGAAGACGCCGCCCTCAAGAGCTACATCCACCACCATGGCACCGGTGGCAACTGGATCGCTTTGCCCCACAAAGCGGGCCTCAAGCGTTGTGGCAAGAGCTGCCGATTAAGGTGGCTCAATTACCTCAGGCCGGACATCAAGCATGGAGGCTTCACGGAGGAAGAAGACGCCATCATCTGCACTCTCTATGACAGACTTGGAAGCAGGTGGTCTGTCATTGCCTCGCATCTGCCCGGAAGAACCGACAATGATGTGAAGAATTACTGGAACACCAAGCTCAAGAAGAAGCTGATGGCAAAGCAGGCAATCATCTCAGCTCACAACACAGCTCCACCTCCTCCTCTCCTCCCGACAGTCATCGAATCCGATGCTTACAGCAGCAACAAGCTTTCCTCGATGCCTCTTCAGCAGCCTCTGAAGGTTGTGCCGTTTCCCATGACGAGCTTGATCGAACAGCCTCATGACTCGAGCCTCAGTTCTTCCATTTCCGTCCAACACAACAGCAGCAGCAACAGTGACTCGCTCCTCGCGGCAATGATTGGGTTTGGAGACGCCGGCGACTTACTCAGCGACTCATCGAACATGTGGGCTACGGCTGGCCAAACTCTCACATACTCA
>Ma04_c05460.1
ATGAGGACAGAGTTTAAGAACTGCAAGAAGCCAGAGGTGGATTACAGGAAGGGGCTATGGTCACCTGATGAGGACCAAAAGCTCAGAGATTCAATCCTTCAGCATGGAGTCAGCTGTTGGAGTGAAGTTCCTGCCAAAGCTGGCTTGCGGCGAAATGGAAAGAGTTGCAGATTGAGATGGATCAACTACCTCAGGCCTGGTCTAAAACGTGGAAACTTTTCACCAGAGGAGGAGGAGACCATCGTGAAGCTTCAGTCCAAGTTGGGGAACAAGTGGTCACAAATAGCAATGCAACTACCTGGAAGAACAGACAATGAAGTTAAGAACCACTGGAACTCCTACATGAAGAAGAAGATCACAAAGCCTCAAGAACTACACACCTCTAGCTCAGCAAGCTCAGCTCTTAATCTGACCATCCAAAGGCTAACAATGCACAAAGAAGAGAATGATCATGGTGTTCCAAGTGCTGCAAGAGGATATACTGAGGCACTTGAAGCATGTCTGAAGAACTATGACCAATCTGTGAGTCAAAACATTGGTGGTGTCCAAAACAGGACAGCAGCAGATCACTTCCCCAAGGTTTTATTTGCTGATTTCTTGTCATTTGAGCAGGCCAACTGGGACAGCTTGTTCAACTTGGATGATGCAATTAACAATCAGTGGCACTGCAATAATTTCTACACAGCTTCACAAGTCGATGCACAGTATGGAAATAATGTCATCTGCTTCTTTGAATCATACCAGTTGCTGTCTCCACTCCCT
>Ma04_c06410.1
ATGGGACGGCATTCTTGCTGTCTCGAGCAGAAGATAAGGAAAGGCTTGTGGTCTCCTGAAGAAGATGAAAAGCTCTACAATCACATCATTCGATATGGAGTCGGCTATACTTATTTTCTCCTCGCAGGACTGCAACGCTGTGGGAAGAGTTGCAGACTGAGGTGGATCAATTACCTGCGGCCGGACCTTAAAAGAGGCAACTTCTCGCAGCAAGAGGAGGATTTGATCATAAGCCTACACGAGATCATGGGCAACAGGTGGTCGCAGATTGCATCACAATTGCCTGGAAGAACAGACAATGAGATCAAGAACTACTGGAACTCGTGCCTCAAGAAGAAACTCCGACAGAGAGGAATCGATCCGAGCACCCACAAGCCTCTGTGCGAGACAGAGACCGAAGCCCAAGAGGCGAGCAGGACACATCTCGAGCAGTTGCCATTACAGCCGGTGTTCGACCCATTCCCACTGATCGAAACCGAGACATGTCTGGATTCAGTGGAGAATAATGTGAACATCTACAACCAATTCCACCAATCTTTTGAATCATCACTAGCGCAGACTGAGTGCTATGCCAACTCAGGGCTACGAGAATACAGCAGTGTGTTGGATGTTTATGGAGACAGCTCAAGCAACAGCAGCAACTGGAATTGCAACACAGGAGCTGAGATGAAAGATGTGGTGGGAGATGAGGCCTTGAATTGGGTAGCTCAGAGTGAGGGGGAAGCACCACCTCATGTGCACATGAATGGAGGGGAGGCCCATGAACACAAGTTTAGTCCTTGGCAAGAGAAAACAAATGCAGAGAGCTCAGAAGATTACAGTACCTATTCCATGAGGTTTCTGTCTTGTGATGTAGCAGAGACCTGCTTTGATATCCATCGAGGAGCATTGGCAAGTGAATTTAATGTGGATTTCTTC
>Ma04_c09430.1
ATGGCGGCGACGACGACGACGACGGGGGGAAGCAGGAGCAAGGAGGCTGATAGGATCAAGGGGCCGTGGAGCCCGGCGGAGGACGAGGCGCTGCAGAGGCTGGTGCAGCGGCATGGCCCCAGGAACTGGTCGATCATCAGCAAGTCCATTCCGGGGCGCTCCGGCAAGTCGTGCCGGCTGCGATGGTGCAACCAGCTCTCGCCCCAGGTGGAGCACCGCCCCTTCACGGATGAGGAGGACGAGATCATCGTCCGCGCCCACCGCCGCTTCGGCAACAAGTGGGCCACCATCGCCCGCCTCCTCTCCGGGCGTACCGACAACGCCATCAAGAACCACTGGAACTCTACACTCAAGCGCAAGCACAGCCGCCCCTGCGCCGGAGAAGACGGGCTGCAGCACCACTACGACGCGATCATCCCCGGAAGCCCGTCCGGGTCCGATGTCAGTGATTCCAGTCACCATAGCTATCCGGTGATGCCGCCGCCGCACATCTATCAGCCGGTTCCGACAACTGGCCGCATCGTGCCATGCTCCTCTCCGATCCTCAAACAGACTCAGGGCGAGACAATCAGTGCTGCCGTAGCCCCTACATTTCCCAACAACGACGACGATCCAGCTACTTCCCTCACCCTCTCCCTTCCTGGATCATGTCAGATGTCCACCTCCAAGGATCGCAAGGTCCATACCATCTTCAAACCCACCACTTCCGCCGAGGAGGGGCGTCGGCCAGCGCCTTCTCCTTTTAGCGCCGAATTCCTGGCGATCATGCAAGAGATGATCCGCAACGAGGTGAGGAGCTACATGGCGGGACTGCAGCAGAGCCGCATGATGTGCGGCGTGCAGCCGCCATCGGAGAGGGCCCGCAACGCCGCCGCCGTGAACCCCATCGGAGTGACAGATCTCGAG
>Ma04_c11930.1
ATGAGAATGGAGTACAAGAGCTGCAAGCAACCAGAGGTGAATTATAGGAAGGGGTTATGGTCACCAGATGAGGATCAAAAGCTCAGAGATTACATTCTGATGCATGGAGTCAGCTGTTGGAGTGCAGTTCCTGCCAAAGCTGGCTTGCGACGAAACAGGAAGAGTTGCAGACTGAGGTGGATCAATTACCTCAGGCCAGGTTTGAAACGCGGAAAACTTTCTCTGCAGGAGGAGGAAACAATTCTGAAGCTTCAGTCCAAAATTGGGAACAAGTGGTCACTAATAGCACTGCATCTGCCTGGAAGAACTGATAATGAAGTGAAGAACTACTGGAACTCCTACCTGAAGCAGAAAACCTCAAAACCTCAAGAATCAGACACTCATAGCTTGAAGCACTCAGCTCTAAATCTGTCCATCCCAAGGCTTACCAAGCTTGAAGAACAAAATGACCATATTCTATCATGCCTGGAGGACTCCGAACAATCTGTGACTCCCAGCACTGGTGATGGCTCCCCAAAAGGGATGGCAGCAGATCACCTTCCTAAGGTTTTATTTGCTGATTGGTTTTCCTTTGAACAGGACAACTGGGAAAGCTTGTTCAACCTGGATGATGTGAGATCTTCACAAGTTGATGATGCCATTGTTCTCAATGGATTCAAATTTAGCAACACTTACAACGACTTT
>Ma04_c12940.1
ATGGCCCGAGTCACGGGGCCGTGGAGAGCGGAGGAGGACGAGGCGCTGTTGCGTCTGGTGGAGCGGCATGGTCCGAGGAACTGGTCGCTGATCAGCCGGTCCATCCCCGGGCGGTCGGGCAAGTCGTGCCGCCTCCGGTGGTGCAACCAGCTGTCGCCCCGGGTGGAGCACCGCCCCTTCACTGCCGAGGAGGACGAGGCCATCGTCCGCGCCCACCGCCGCTTGGGCAACAAGTGGGCCACCATCGCCCGCCTCCTCTCCGGCCGCACCGACAACGCCATCAAGAACCACTGGTACTCCACCCTCAAGCGCAAGTCCTCGCCGCCGCCGGTCGACGACGCCGAGGGATCCGGGAGCCCGTCCATGTCGGATGTGAGAGACTGCAACCATCCGGCTGTGTGTCTCGTTAACCGTCCGGTTCTGAGGACCGGTGGAGTTGCTGCTTCTCCTCCACACTTGGCCTCTTCCGCTGCCAACGCGGTCGATCCCTCGACGTCCTTGACGCTGTCACTTCCCGGATCGGATCACGTGGGCACATTCAACCGCCACCAGGGCAGGAGCAGCAGCCACAACCACAACCACAGCCAGCATGAAACGACCGCCTCTGGCCACAGCACGCGGCATCTGCCGTTCCGACTCAGCGGCGAGCATTTGGCGGTAATGCAAGAGATGATCCGCAGCGAGGTGAGAAGTTACTTGTCAGGGCCGGACCACAGCAACGTCATGCGAACGCAGCCGCCGCCCGGGACGGCCATCCGTGGCGCCGCCATCAAAGGTGTTGGCTTTCGACCTGTACAG
>Ma04_c13260.1
ATGGGGCGGCATTCTTGCTGTCTCAAGCAGAAGATAAGGAAAGGCTTGTGGTCTCCTGAAGAAGATGAGAAGCTCTATGATCACATCATCAGATGTGGTGTTGGCTGTTGGAGCTCAGTGCCAAAATTAGCAGGACTGGAACGCTGTGGGAAGAGTTGTCGACTCAGGTGGATCAATTACCTGCGGCCGGACCTTAAAAGAGGCAACTTCTCTCAGCAAGAAGAGGATACGATTATAAGGCTACACGAGATCATGGGTAACAGGTGGTCACAAATTGCATCACAATTGCCAGGAAGAACAGACAATGAGATCAAGAACTACTGGAACTCATGTCTCAAAAAGAAACTCCGGCAGCGGGGAATCGATCCAAGCAGCCACAAGCCACTGAGTGAGATAGCAGCACAAGAAGAAGGGACCAGAACACATTGCTCTAATACTGGTGCTGCTTTTGAGCAGTTGCAGTTGCATCCAGTCTTTGACACCTTCCCACTGATTGAAATCCAGACGTGTTTGGATTCAGTAGAGACTAATGTAAGCATCTACGGTCAATTCCATCAGACTTTTGAACCAGTAGGGCAGGATGAGTGCTTAGTCAACTTGGAGTTATGTGATCATGGCAGTGCCTTGGATAATATCGGTCACGGGGACAGTTCAATCAACAGCAGTAACTGGAACTGCAACATAGGATCTGAGATGAAAAGTGTGTTTGGAGATGAAGACTTGAACTGGGTATCTCAGAGTAAGGTGGAAACACCAGCTCATATGCAGATGAATGAGGAGAAGACTCATGAACACAAGTTTAATCATTGGCAAGAGAAAAATACCTACCCAATTCCAGTGAGGTCACTGTCTCATGATCTCTCAGAGACCTGCTTCAGTGTCTCTCGAGATGCAATGGAAAGTGAATTCAATGTGGATTTCTGC
>Ma04_c16770.1
ATGGGGAGGTCACCATGCTGCGATGAGGTGGGGCTGAAGAGGGGTCCATGGACGCCGGAGGAGGACAAGAAGCTGAGGGACTACGTCCAGAAGAACGGCCACGGGAGCTGGCGGCGGCTCCCTATGCTCGCCGGCCTCAACCGCTGCGGTAAGAGCTGCAGGCTCCGGTGGATCAACTACCTGCGCCCCGACATCAAGAGAGGGAACTTCACGGAGGAAGAGGAGAGTCTCATCATCGACCTCCACTCCCTCCACGGAAACAAGTGGTCCACCATCGCCGCCAGCTTGCCGGGGAGGACCGATAACGAGATCAAGAACTACTGGAACACCCACCTGAGGAAGAAGCTGCTGCGGATGGGCATCGACCCCGTGACGCACCAGCCCAGAACCGACCTCCGTGTGCTCCCCGGCCTGCCCGAGTTGCTGGCGGCGGCCAACTTGGCCGGTGGATTCACGAGCAGCCTAAACGATCCCCTGCACCTGCAAGCAGATGCTGCGCACCTGATCAAGTTGCATTTGGTGCAGAATCTTGTCCAGGTGCTGACCAGCAATCCCACTCCAAATCTGAACCAGATCATGGGTCCGTTCGGATCAGGCTTCCTGAGGAACTACCGACTCGACGATGTCGACGTGCCTTCCAGCCGCCAGCTGGAGAGCCTTCTTCGTCATCTTCCTCATGGTTGGCTGTTGCAGAGCACAGCGCCGATGGCCTCGAGCCTTTCGACTCAGGGCTGGCAGAGGTTCGTCGACAGCCTTCATCGTTCGACGCGTGAGTCCAGCCGTTCTGTGGACGCCGGAGACCAAACAGCTGCAGCAGCAACAGAAGACGTAAGCTCTGTTAACGAAGGTTGTCTCCCAACCTCGGATTCTACGCCTCCATTTCTTTCGTCATCTCCAGTAAACATGAACAAAGGTGAAGCGATCACCATCGATGGATCCATCAACGCACCCTTGGAGGCATGGGACGCGAATCTGGATGATCAAGACGATCTTGGCTACTGGAAAGAAATCTTGGACCAAATCTCATCATGGCCCAACACACCA
>Ma04_c18740.1
ATGGTGAGAGCACCTTGCTGCGAGAAGATGGGGCTGAAGAGGGGGTCATGGACTCCGGAGGAGGACCAGATTTTAGTAGCTTACATCCGGCAGCACGGTCATGGGAACTGGCGAGCTCTGCCGAAACAAGCCGGGCTTCTGAGGTGTGGGAAGAGCTGCAGACTCCGGTGGGTGAACTACCTGCGACCTGACATCAAACGAGGCAACTTCACCAAGGAAGAAGAGGAGACGATCATTAGATTGCATGAGGACTACGGGAACAGATGGTCTGCGATTGCCACGAAGCTACCTGGCAGAACTGATAACGAGATCAAGAACGTGTGGCACACCCACTTGAAGAAGCTCTTGGACCTGCTCGGTGCATCTGACAGCGGCGACAAGGATTTTTGGCTGCGGGTGTTCATGGGAGCTGGAGATTTGCAGGAACTGTCACAAATC
>Ma04_c19500.1
ATGGGCAGGTCCCCTTGCTGCGACGAGAGTCACGTAAAGAAGGGGCCTTGGACTCCCGAGGAGGATAAGAAGCTCGTCGACTACATTCAGCTGCATGGCCACCGGAGCTGGCGGGAGCTCCCCAAGAACGCGGGGCTGAATCGATGCGGAAAGAGCTGCCGTCTCCGTTGGACCAACTACCTTCGGCCTGATATCAAGAGAGGCAACTTCTCAGAAGAAGAAGAACGACTAATTCTTCAGCTCCATTCGGCCCTCGGAAACAAGTGGTCCAAAATATCTACGCATCTACCCGGACGGACCGATAACGAGATCAAGAACTACTGGAACACTCATCTCAGGAAGAAGCTTCTCCGCGTGGGCATCGACCCCGTCACGCACCAGCGAGCAACTGATCTCGATCTGCTATCAAGCCTTCCTAGCCTTCTCGCTGCCACCGCAAAGCTTGGCAACCTTGCCAACCCCGTGGATAATGCTCTCAGGCTGCATGCAGATGTTGTAGCCAGATACCAGATGCTCAAAGGCTTAATTACGCTGATGATTCCTTCTGTTCTACCTCCTAACACGGATGCAATGAATCTGCTGGGCTTAGCCTCCCCTGGAAGATATCAAGTGAATGATCTCCTTCGACAGAATCATCAGCTTGAAGGACTCGTGAATGGCTCTCTCGCATTTGGTCAGGATCAGATGCTACCGGCTCCCGGTCCTTTGGGTTTGGTCAATCCAAATACCCCTAGCAGTTCTCAAGCAAGCCCGGAGTCAAGGATTCCTCAAGAAATGATGATGATGATGATGAAATCCAATTATGATGGTTCCTCCACTTTGATAGATAGCAACAGTGGAATAACTACTCCAGGTTTTAGTTGTTTGGACATGCCAACTGCCCATTCAACTCCTTCTTCGGTCTCGATCTCTCCAGAGAACGAAGCTGCAGACTTCATGCAGGGCGCATGTGGCACAAATGCTTCAACCCCTTCTCAAGGTTGGCAAGGTCTAAATCTAGCTGAACCAGATGACGATTTTTCCTGGAAAGATATCCTAGAG
>Ma04_c20120.1
ATGCATGCGTACAATCGCTTAGTGGTGGTCGTAATGGATAATGAGAGGTACTCCGTGGAAGGAGGAGGAGGGGGAGGCGTGCCTGATATCACAACCCTTGGGATGGCGATCAGGAAAGGGACGTGGATGGCCGAGGAGGACGAGATCCTGATGGAGTACGTCCGGAAGCACGGTCCCCGCGACTGGAGCTCCATTCGATCCAAAGGCCTCCTCGCCCGCACCGGCAAGTCCTGCCGCCTCCGCTGGGTCAACAAACTCAAGCCCGACCTTAAAACCGGGTGCAAGTTCTCGCCGGAGGAGGAGAGGATAGTGCTGGATCTGCAAGCCAAGTTCGGGAACAAGTGGGCGAGGATCGCGACGTACCTGCCGGGGCGGACGGACAACGACGTGAAGAACTTCTGGAGCACGCGGCAGAAGAGGCTGGCTAGGATCTCGCGCTCGTCTCTCCCACCCAGATCAAGCAAGAACGATAAGGAGTTACCTGCTGTCTCTTCATATGAAGCACCGCCCAACATGGAAGTAAGTCTGCGATCCTCCAACGTTCAGTGCGGCACCGCTCTCTACGTGGACAACCAGTACGCCATGAGCATGGCTCCGAGCCCATGCAACCTTGGCCTTGGTACGGCCCTACCGCCCCTGCTTGAACCAGCAACTGAAGAGGAGCTGCTTCGCCTCCCGAACACCTCGATGCCGCCGCAGCCGCCACCACCGCAGCAGCATATCGGCCCCCTTCCCCAGCCTTCCCTCGACTACCTCGACCACTTCACCGGCGAGGAGATCTGCTTTTCGGAAGAGTTCGGTTGCCAGGGGTCGTCACCCTGCATGCAATTCTTGTACGACGGATCGCCGTTCGCGAGAGAAGATGAGCAGCCACCGGCGCCTGATAGCTTGTTCGATGACTTGCCGTCGGACTTGTTTGACTACCTAGAGCCACCGCCGCCGCCTCCTCCAACTTCATCTGCTTCA
>Ma04_c22200.1
ATGGGGAGGTCTCCATGCTGCGAGAAGGCCCACATCAACAAAGGAGCATGGACCAAGGAGGAAGACGACCGCCTTGTAGCTTACATCCGCGCCCACGGAGAAGGGTGCTGGCGCTCGCTCCCCAAGAAGGCCGGCCTTCTCCGGTGCGGTAAGAGTTGCCGCCTGCGCTGGATCAACTACTTGCGCCCCGGCCTCAAGCGTGGCAACTTCACCGAAGTAGAGGACGAGCTCATCATTAATCTCCACAGCCACCTCGGTAACAAGTGGTCTCTTATAGCTGGAAGGTTGCCGGGAAGGACAGACAACGAGATAAAGAACTACTGGAACACGCACATCAGGAGAAAGCTGTTGAGTCGAGGAATAGACCTGGAGAAGCACCGTTTGATCCATGCGCCCATCCAGAAGTACAGGTGTCCGGACCTCAACCTGGACTTGTGTTTAAGCCCTCCTCCGTCACGGCAGCAAGTAGAAGAGTGCACACGTTGTTTTAGCCGTTGCAGGGGGCTTCAGCCGACGAGGAAGAAGTGCAAATGTGATGCCTTTCTTGGGCTCGGATCAGGGTCGTGCAGAAGCCTTGAGATGAAA
>Ma04_c22930.1
ATGGGGAGGGCTCCATGCTGTGACAAGGCTAACGTGAAGAAGGGTCCTTGGTCACCTGAGGAGGACTCCAAGCTGAAGGAGTTCATAGAGAAGCATGGCACCGGTGGGAATTGGATCGCTCTCCCTCATAAAGCAGGGCTGAAGAGATGTGGGAAGAGTTGCAGACTTCGATGGCTCAACTACCTGAGGCCCAACATAAAACATGGGGAGTTCTCAGAAGAAGAAGACAGAATCATCTGCAGCCTCTTCGCCACCATTGGAAGCAGGTGGTCTGTCATCGCTTCCCAGCTCCCAGGCAGGACGGACAATGACATCAAGAACCACTGGAACACCAAGCTCAAGAAGAAACTCCTCGGAATCGCTCCTTCCCAAAGGAAACCACAAGGCTTTCCTGCAACCTCCCATGACATGTGGAAGTCCTTCCCCACCGCCGCGATCTCTAGTGATCTCTTGCAGGTTCCATATCATCAGCATCATACGATCACCTTCAGCTCACATGATGGCAGCTGCACTCGGTTCAGCGATGTCAAAGATGGACTAGAAGATATCTATGGTGCTATGGAAGGCAACAAACTGTTTCTTGAAGGAGGGTGTCAGGTAGATAACAATGGACCGGAATACAACCATGAGGAGATCAAGCAGCTTCTGATCTCTACCTTTGGGCACTGCAACAATGGCAGCATGAACAACAACCCTATAGCCAATACGTTTCTGACTGCAAACATGAAAAGGTCAGATCTTGATGATGAATATGTTTCCCTG
>Ma04_c23220.1
ATGGAGAGATACTTTGAGGCCGTGGCAGTGGCGGACGGATGGAGAAAGGGCCCTTGGACTGCTCAAGAGGATAAGCTCCTCATCGAGCATGTCAACCTCCATGGCGAAGGGAGATGGAACTCGGTCTCCGAGCTATCAGGGCTGAGGAGGAGCGGGAAGAGTTGCAGACTCCGGTGGGTGAACTACCTGAGGCCTGACCTCAAGAAAGGGAAGATAACCCCTGAGGAAGAGAACGTCATCCTCGAGCTGCATGCCTTGTGGGGAAACAGATGGTCCACCATCGCTCGAAGCCTCCCGGGGAGGACCGACAACGAGATCAAGAACTACTGGCGGACACACTTCAAGAAGAGCACGCCCTCGAAGAACATCGAGAAGGCGAGGGCCCGGTTTCTGAGGCGGCGGCAGCAGCAGCAGCAGCACCAAGCTGTGCCACCGCCGCCGCCGCCGCCGCAGCAGCAGCAGGATGACATGAGGACGATCATGAACCAAGTAGCGCAGATTACACTGGCGCAGGACATGCAGCAGGAGATGGCGTACATGTACCCCTTACCCTACGCGCTCCAGCAACAGGGCGGCGCTGCTCATGGCTGCGTCGTGGATGGACCAGCGGCGGCGGCGGCGGAGGACGACTCCTGGGGGAGCTTGTGGAACCTCGACGACGTGCAGCACGACGTAGAGCGCGTGTGCCGTGGCTGCCTTCAAGTGCAAGATCAAGCCCTCTCTTTCTAC
>Ma04_c24670.1
ATGGGGAGAGCTCCGTGCTGCGACAAGGCGAAGGTGAAGAGAGGCCCGTGGTCGCCGGAGGAAGACGCCGCCCTCAAGAGCTACATCCAATGCCATGGCGCCGTTGGCAACTGGATCGCTTTGCCCCACAAAGCAGGCCTCAAGCGTTGCGGGAAGAGCTGCCGGTTAAGGTGGCTCAATTACCTCCGGCCAGACATCAAACATGGAGGCTTCACGGAGGAAGAGGATAGCATCATTTGCACTCTCTATCATAGACTTGGAAGCAGGTGGTCTGTCATTGCTTCCCATCTTCCTGGAAGAACCGACAACGATGTGAAGAACTACTGGAACACCAAGCTCAAGAAGAAGCTGATGGCAAGGCGCCCATGTCTTCCCACCACCACTACCTCTGACTCCAAAAGTCCACCATTGATTGGGATGCCTCTTCATCCCAATGACGGGCTCTCCCAGCAATCCAAGAAGCTGTACTCTGATGAAGAAGTCTCGGCATCTTCATCATCCATCACTGCTCAACACAGCAGCAGCTTCTTGAACTGGTCTACCGGTGGAGCTGAATCGAGTGACTTGTTCCTTTCTGAGCTCGGGTTCGGAGACGCCGGTGACTTCCTCAGCAGCTATGGCTATCAGGAGAGGTTGGGGGAGGAGATCCCTTCCTATTTCTCCGACCCATCACAGGGGATGTATCAAAGCCTCACATACTCATTGCAAAGCCATGCAATACATGAAGTT
>Ma04_c26220.1
ATGGGGAGGCACTCTTGCTGCTACAAGCAGAAGCTGAGGAAAGGGTTGTGGTCTCCGGAGGAGGACGAGAAGCTTGTGAAGCACATCGCCAAGTATGGCCATGGCTGTTGGAGCTCTGTCCCCAAGCTAGCAGACCTGCAGAGGTGCGGAAAGAGCTGCAGATTGAGGTGGATCAACTACCTGAGGCCTGATCTGAAGAGGGGCACCTTCTCGCAGCAAGAGGAGAAACTCATCATCGAGCTCCATGCAGCCGTCGGCAACAGGTGGTCTCAGATTGCGGCCCAATTGCCGGGAAGAACCGATAACGAGATCAAGAACTACTGGAACTCATGCATCAAGAAGAAGTTGAGGCAGAGCGGCATCGATCCGAGCACCCACAGACCACTCAGCGAGGTCGAGGGAGGAGACGACAAAGAAGCCATGGCCAGCGGCAGAAGCTCCACCTCCGCACCACCACCATCCCATACCATCGAATGCACTCCTCTTCTACAAGCAAATGATGTTGTTGTTCCGTCATCGATCTCAATCTCCGTGCCAGACCTCCGGTGTTTGGAGGCCGGCAGTTGCAGCAACACCAGCGCAAACAGTGCCAACAGCAGCAGTGAGTTCGAGCTGCAAATCAGCAGCAGCCTCTTCGACGGCAGCATCTTCCAGTGGTTGGAGTTGTTTCCAAGCAAAGGCGCCCAGCACCATTTCGACGGCGAGCCGGAGGATCTGAAGTGGTCCGAGTACCTCAACGGCACCATCGGCTCCGATGATGGATTGCTCGGAGAGATAAAAAAGGACACCCTTTTCTCCTCCATTTCCTTTTCAGATGTTCACATCATTAGTTACTTTCACAAGATTATC
>Ma04_c26550.1
ATGGGGAGGCGGCCGTGCTGCGACAAGCTCGGGGTGAAGAAGGGGCCATGGTCGGCGGAGGAGGACGAGAAGCTCGTCGGCTTCATCCTCGCCAACGGCCATTGCTGCTGGCGCGCCGTCCCCAAGCTTGCCGGGCTGCTAAGGTGCGGCAAGAGCTGCAGACTACGGTGGACGAACTACCTGCGCCCGGACCTCAGGAGAGGGCTGCTCAGCGACGTGGAGGAGCAGCTGGTCATCGATCTCCATGCTCGCCTCGGGAACAGGTGGTCGAAGATTGCGGCGATGCTACCGGGAAGAACGGACAACGAGATCAAGAACCTCTGGAACACACACATCAAGAAAAAGCTTCTTAGGAGGGGCATCGATCCCGTCACTCATCAACTGCTCGATCGGCAAGCAAGCCCCGTAGCTTCACAGTCCACCGTCACCACCGACTCCAAGTCCGATGCAGACCAGTTCCAGTCGCCAGGAAACCAAGGCCACATCCCTTCCTGGGACAACAAGAACCCAGCGGAAGCAAGCTCCAGCGCCGGCAGCGCGGACCCTCCTCTGATGAACTGCTTGTGGGAAGACGACGCGCCAGTGCTCTTGGAGGAGCTGTGGCAGCTTCCGGGCAACGAAGACAACTACGGCGCCATCGCCGCCGCCGGGCAGGTGCCGTGGGACTACGAAGGGTGCTGCGAGTGGCTGCTGGACTACCAGGATTTCGAAGAGGGAGATGTGGGATCGGAGAATTTGCCGAGAAGG
>Ma04_c26660.1
ATGGAGGAACTGAGGAGAGGGCCTTGGACCGTAGAAGAAGACCTAGTACTCATCAAATACGTCACCGAGCATGGCGATGGCCAGTGGAACGCCCTCGCTCGTCTTGCGGGTCTGAAACGAACAGGAAAGAGCTGCAGGCTTCGATGGCTCAACTATCTTCGCCCGGACATCCGGCGAGGAAACATCACGCCCGATGAGCAGCTCCTCATCCTCGAGCTCCAATCTCGCTGGGGAAATCGGTGGTCGAAAATAGCACGTTGCCTACCGGGCCGGACCGACAACGAAATCAAGAACTACTGGAGGACTCGCGTGCAGAAACACGCCAAGCAACTGCGGTGCGACCCACGAACACATGTTATGCTCGATTCGTACGTAAACTGGAGA
>Ma04_c26810.1
ATGGCGGCGACGGTGGTAGGGAGCAGGAGCAAGGACGTGGATCGGATCAAGGGGCCGTGGAGCCCGGAGGAAGACGAGGCGTTGCAGAAGCTGGTGCAGCGCCACGGGCCGAGGAACTGGTCGCTGATAAGCAAGTCGATACCTGGGAGATCGGGGAAATCGTGCAGGCTCCGGTGGTGCAACCAGCTGTCGCCGCAGGTGGAGCACCGCCCCTTTACGCCGGAGGAGGACGAGACCATCATCCGCGCCCACCGTCGTTTCGGAAACAAGTGGGCCACCATCGCTCGCCTCCTCTCGGGTCGGACGGACAACGCCGTTAAGAACCACTGGAACTCCACCCTCAAGCGAAGAACGAGCAGCGACGGTCCGGCTATTTCTTCGAGCGGCGCCGGGCTCTGCTTGAGCCCAGGAAGCCCCTCGGCATCCGAGCTCAGTGATTCCAGTCACCACAGCCTTCCCATGACATCACCGGTCTCCACCGCCTCGCACATCTATCGACCGGTGCCGAGAACCGGAGGCGTCAACACCGAAGATCCGGTGACCTCCCTTTCGCTCTCCCTCCCTGGCTCCGAGACGATGGACATCCCGGATCACCACCACAGCACCGGTGACGACAACGGCAGGCATAAACAGCTTGACCTCGCGCCCGCGGAGTTGCTGGCGGTGATGCAAGAGATGATCCGCAAAGAGGTGAGGAGCTACATGACGAGCTTAGAGCGGAGCGGTGCCGCGTGCACGGAGTCTCGGCCGCCATCGGAGAGCGTTCGGAATGCTGGGATCAAGCGGATCGGCGTCGCAAAGATGGAG
>Ma04_c28300.1
ATGGTGAAGAAGAGGGAGAACGAGGGGAAGAAGAAGAAGAGTGTCATGGCGTGGAAGAGAGGCGCATGGAGTGCTGAGGAGGACCGGAAGCTGGTGGAGTACGTGACTGCCCATGGTGACAAGAAGTGGAGAACCCTAGCGGCCAAAGCTGGTCTGTTCCCGTGCGGAAAGAGTTGTAGACTAAGATGGCTGAACTATCTAAGGCCAGGAATCAAGAGAGGCAACATGTCTGAAGAGGAAGAGGACCTCATAATTAGATTGCACAACCTACTCGGCAACAGATGGGCGCTAATTGCTGGAAGACTACCAGGCCGAACAGATAACGAGATAAAGAACCACTGGAATACCCACTTGAGCAAGAGATCCCTCACCATTCAGGATCTTAATGCCAAGATGAACCAGAAACTGGAGAGCTCTTCCGGCGTCGCCAGCCCATCACCGGCGCTTGCATCTGATGCGCTCCCAGTGCTGCACTTGACGGCTGATGGATCGGAGCTCAACGTCGGGCAGCCATTTGACTTCACGTTAAACTGGAATGCGACTGTAAATGAGTTTGAAGCCGAAGGCTATGGCTTTGCTGATCACGAGGAGCTCTTCCGAGGTGGGTCTTCGGTGGATGCACACCGCCACCACCTGCCGCTGCAGTTGGATGAATTGAGTGAGTTCATCGACTGTGAGGAGTACTACTTTCTCAGC
>Ma04_c28510.1
ATGGGTCTCAAGAAGGGGCCATGGACAACGGAGGAAGACCAGATCTTGGTAGCTTACATCAAGAGGTACGGCCATGCCAACTGGCGAGCGCTGCCCAGACAAGCTGGGCTTTTGAGGTGCGGGAAGAGTTGCAGACTCCGGTGGATGAACTACCTGCGGCCGGACATCAAACGAGGAAACCTCACCAAGGAAGAGGAGGAGACCATCATCAGATTGCATGAGAGGCTTGGGAACAGGTGGTCCGCCATTGCTGCCAGGCTACCAGGGAGAACAGACAACGAGATCAAGAACGTGTGGCACACCCACTTGAAGAAGCTCGCCGGCCCCAACATGGCTTCCAAGGAATCACAGAGGAAGACGCCAGATCGTTCCATGGTGAAGAAGAAGAAGAAGATCGGCGACAGTACTGTGGGCGTCAAAGAGGAAAGCTGTCCCGCGGAAGACTTGCAAGAGATCGATGAGAGGTTTTGGCTGGAGACGCTGTCGATGGACGACTCCGCAGCGTCCATGGACATCACGAGCCTAGAAATCCCTCCTCCTCCTCCTCCTGCAGTCACTGACCACTTCAACTTGCTCACCTCATCCAACGGTGACGACATGGATTTTTGGATGGAGGTCTTCATGAGAACTGGAGATTTGCAGGAACTGTCACAGATC
>Ma04_c30160.1
ATGAAGGCCGAGGAAGGAGAAAGAGGAGGGAAGAAGGCGGAAAGGGGGCTGAAGAAGGGGCCGTGGACGCCGGCGGAGGACGCGATCCTGGTGGAGCATGTGAGGCGGCACGGGGAGGGGAACTGGAATGCGGTGCAGCGGCACAGCGGGCTGGCGCGCTGCGGCAAGAGCTGCCGCCTCCGTTGGGCCAACCACCTCCGCCCCAACCTCAAGAAGGGATCCTTCACACCCGACGAGGAGCTCCTCATCCTTCGCCTCCACGCCCAGCTCGGCAATAAATGGGCGCGCATGGCCGCTCAGCTCCCGGGAAGGACGGACAATGAGATTAAGAACTACTGGAACACCCGCCTCAAGCGCCGGCAGCGCGCCGGCCTTCCCATCTACCCGCCGGAGCTGCAAGAGGCCGTCGGATTCGATCACCAGCTGAAGCAACAGGCTTCGACGTTGCTCCGGACGCCGCCGCCGCTGCCACCTCCGCCTTCCGCCGCGGAGTTCAGCGCCCGGCTCCCCTCCTTGCGGCCCGCCCCGTTGCTGGATCCCGCCATTTTTCGGCCTTCGTCGGGGATGACTCTGCCTCCCCTCCCGCAAAATCTGTTCTCCTGTCACCTCGGTTTTGGATTCCCGCTCTCGCCCGCCTCGCCGCCGCCGACGCCAACCTCTCTTTTTCAGCCGCAGCAGCAGCTTGGGCCGGGAAATTATGAAGTAAGCCGGCCGCAGCGGCTGCCGCCGGTGCCGTGGCCAACGATGGCGAAAATGGAGCTCCCTTCATGCCAATTGTTCCCGGAACCCGTCGGAGGCCGCGACGGTCTTACCAGCAGCGGCCTGCTCGAGGCTCTGCTGCAGGACGCCCATGTCCCCGAGGATATGAAGCTCGGGGAGCTCTTGGCACTGCCAACCGTCGGCGAGCAGGAAGCGGTGTGGGAGCACGTCTTCTTCGGCGGCGATAGCAGCGAAGCCATCAAGGAGACTTCTCAAGGCTGCTCCTTGGGATCCGCCACGAAGTTGGAAGGCTTGGATTGCGACATGGGTGAGTTCTATCGAACTAATCCTCCTGTTTCCGTTCCATGTGTTGGTAGTCTCTGCATTAGAACTACTAATATGAGA
>Ma04_c31800.1
ATGGGGAGGACTCCATGCTGTGAGAAGGCTAATGTGAAAAGAGGCCCTTGGTCACCTGAGGAGGACACCAAACTGAAGGAGTTCATAGAGAAGTATGGGATTGGTGGGAACTGGATTTCTCTCCCTCAGAAAGCTGGCCTGAAGAGATGTGGGAAGAGCTGCAGGCTAAGATGGCTCAACTATTTGAGACCCAACATAAAACATGGCGAGTTCTCGGAAGAAGAAGACAGGATCATATGCAGCCTTTTCACCACCATCGGAAGCAGGTGGTCAATCATAGCAGCCCAGCTCCCAGGCAGGACGGACAACGACATCAAGAACTACTGGAACACCAAGCTCAAGAAGAAGCTCCTGGGAATCACTAATCCTTCCCAAAGGAAACCTCGTCAGCAGAAGCAGCATCATCAAAATCACCAACAGTACTGCCTCCCATCCCCATCTCCACCATTACAAGGTCGAAGTCACACCACCACCACCACCACCACCACCGATGGCTTTCCCTTCACCACTGCAACTTCTGGCCTCCTGGAAGTTCCATATGACCAACATCAGATAAAGGAGAGTAGTGCCATGATCACGTTGGGCAATGACCAGACCTGCAGTTCTTCTGACGGAAGCTGCAGTACTAAGGCTGGCTACGTTGGAGGAGGAGATCATATGGACATTGATGGATATCTTTATGGTGCTACTGAACTGGAGTACAGCTCCGAGGAGATCAACCAGTTTCTGATCTCCATCCTGGGGTGCAGCAATGGTGGCACGAACAGCAACAATCTCTATCTGGATTACCCTACGGCCAATGCAGGGAGAGAAGAACTCGAAGACCCACTGAACTAC
>Ma04_c31880.1
ATGGGGCGCAAGACATGGGAGAAGCCGAAGGCGAAGCATAGGAAAGGGTTGTGGTCGCCGGATGAGGACCAGAGGCTGAGGGAGCACATCCTTGAGCATGGCCATGGCTACTGGAGTTCAGTTCCTGCTAAATCTGGCTTGCATCGAAGTGGAAAGAGCTGCAGGTTGAGGTGGATCAATTACCTGAGGCCAGGACTCAAGCTGGGTGTTTTCTCTCAAGAGGAAGAGGAAACAGTGATGAAACTTCATGCCATTTTGGGCAACAAGTGGTCTCAGATAGCAATGCATCTACCAGGAAGAACTGACAATGAAGTGAAGAACCAGTGGAACACCTACCTCAAGAAGAAGATCAAAACACCAGGATTCCAACCAAACCTCTCTAAACAATTAGCACAACTTTCTCATAAAAAGCTCTACCTAAAATTT
>Ma04_c32240.1
ATGGGAGCAATGGTGAGGTCTCCATGCTGTGAGAAGGCCCACATCAAAAGAGGAGCGTGGACTAGGGAGGAAGACCACCTCCTCATAGCCTACATCCGTGCCCATGGAGAGGGGTGCTGGCGCTCGCTCCCTATGGCGGCCGGCCTTCTCCGGTGCGGCAAGAGTTGTCGCCTGCGTTGGAACAATTACCTACGGCCCGGTCTCAGGCGCGGCATCTTCACCATGAAAGAGGATGAGCTCATCATCAAGCTCCATAGCCGTCTCAGTAACAGATGGTCGCTCATAGCTGCAAGGTTGCCAGGAAGAACGGACAATGAGATAAAGAACCACTGGAACACGCACGTCAGGAGGAAATTGTTGAGTCGAGGGACAGACCCAGCAACGCACCGTCGACTGATCCATGAGGAGAAAGATACAGGGCGGCTTCTTCCATATAAGCAAGAGAAGATTAGCAGCAGCAGCAGCAGCAGCAGCAACCGGGAGGGGTTATGGAACATACAGGACTATAGGTGTCCATACCTGAATCTAGACTTGTGTTTAAGCCCTCCATCACAGAAGCCA
>Ma04_c33920.1
ATGGGTCGTCGAGGGCGAGCGCCCTGCTGCGATAAGGTGGGGCTGAACAAGGGTTCATGGTCGCTGGAAGAAGACATGAGACTGATAGCCTACATTGAGAAGCACGGCCACGGGAACTGGCGTGCTCTTCCCAAGCTTGCAGGTTTGCTGCGATGCGGTAAGAGCTGCCGGTTGAGGTGGATCAACTATCTTCGGCCGGACATCAAGCGTGGGAACTTCACCAAGGAGGAAGAGGATGCCATAATCGAGCTTCACAGGCTGCTAGGCAACAAGTGGTCGAAAATTGCGTCCTGCCTACCGGGAAGAACCGACAACGAGATCAAGAACATGTGGAACACGCACTTGAAGAAGCGATTGGCGTCCCGAGAGCGGAAATCGCTGGCGACGCAGAAACCAGAAGACTCGCAGAGCTCGTCTTCTTCGAGCGCCTCCCGCTCTTGCTCCGATCACGGAGAGAGCAAGAGCGATGAGGAGGGAAACGAGGACCCAAGTTTGTACTTCACCGATCTGTCCGTCGAAATGATCGAGGCTCCCATCGGGCCCGACATGGACATGTGGGGCGTGGCGGAGTACGACACTCACCAAGAAGAGGCGGCCGTGATCGTACCGGAATTCCTGAGCATGATGGAAGGTGGGGACTACAGCTCGCTCATTGTTAGCACAGGGGAGGAGGCCATGGAAGAGGAAGAGGAAGCCAAGGGAGAAGGCAAGAGCTCAGAGTGGGTGGAGTACTTGGAGAAGGAGCTCGGGTTGTGCGGAGCCAGCGAGGAGAACGACAGTATCAATCAAGAGAGCCTCATGAGGGATGCAGCCGAGCAGCAAATGGAGATGGAGGAGGAAGATCCAGTGTCCAGTTATTTCCACAAGGATCTGGTCTCCACCTGTCCCTTTGGATCCTGT
>Ma04_c34300.1
ATGGTGGAGCAGGCGGAGGCGAGGGGATCCGGAGAAAGAGGAATGGGTGGAGGTGGCGAGGAACTGAAGAAGGGGCCATGGACGCCGGCGGAGGACGCGGTCCTGGTGGAACACGTGCGGCGGCACGGGGAGGGGAACTGGAACGCGGTGCGGCGACACAGCGGGCTGGCCCGATGCGGCAAGAGCTGCCGTCTCCGCTGGGCCAACCACCTCCGCCCCAACCTCAAGAAAGGATCTTTCGCCCCCGATGAGGAGCTCCTCATCCTCCGCCTCCACGCCCAGCTCGGCAATAAATGGGCACGCATCGCCGCCCAACTGCCCGGGAGGACGGACAACGAGATCAAGAACTACTGGAACACCCGCCTCAAGCGGCGGCAACGTGCCGGTCTGCCCATCTACCCGCCGGATCTGCAAGAGGCCGTCAGGTTCGACCGCCACCATCAGCAGCAGCATCAGGCTCCCATATCGCCTCGCCCGCTGACGCCGCCCCCGTTGCTAAATCCCGTCGACTTTCACCCTCCGCCGCGAATATCCCTTCCACCGCTCCCGCAGAATCCATTCGCCTGTCAGCTCGGTTTCGGGTTCCTGGTCTCGCCCCTCGCTCCACCACCCACCCCGAATTCTCTGTTTCAGCAGCAGCATCAGATTGGTCCGCCGCCACCGCTGTCACCAGCGTTCGCAGTGGAAACGGAGCTCCCTTCATGCCAATCGTACTCGGGGCTGGTCGGAGGGGACAACGGGCAGAGCAGTAGCGGGCTACTGGAGTCACTGCTGCAGGGCACAGGCGTTGCCGAGGATATGAGGATCGGTGAGCTGTTGGCGCTGCAGGCGGCGGACGAGCAGGTCGCCCGGTGGGCGCAAATTTTCGGCGACGACGGTGACGAAGGGATCAAGGAGGCCTCTCAAGGCTTTTCTTTGGGTTCTGCCACCAAGTTGGATCGTGACATGGGAACCGAGATCAAATGCGAGCCACCGGGTGGTGGCAGCCCCATGAAAGGCGACACATCCACGCTGCTCGACGTCCAAGCACTCACAATGTCGTTGGTCCTGAAGAGCAATGAGTTGGCTTCTTCCCTTTCCATCACGTCTGCAGACGAAGACTGCAACATCAGCTCATGGCCATGGAGCAACATGCCCGGAATCCGC
>Ma04_c34660.1
ATGGGAAGAGCTCCCTGCTGCGACAAAGCCAACGTGAAGAAGGGACCATGGTCGCCCGACGAGGACGCCAAGCTCAAGTCCTACATCGAGCATCACGGCACCGGCGGCAACTGGATCGCGCTCCCGCACAAGATCGGGCTTAAGCGCTGCGGGAAGAGCTGCCGCCTCCGGTGGCTGAACTACCTTCGGCCTAACCTCAAGCGCGGAGGGTTCTCCGAAGAAGAAGACGACATCATATGCAGGTTGTTCGTCAGCATCGGAAGCAGGTGGTCTGTGATCGCTTCACAGTTGCCGGGGAGGACCGATAACGACGTCAAGAACTACTGGAATACAAGGCTGAAGAAGAAGCTCTTGGGCAAGCACGCGAAGGGAGCAGAAGCTAAGGGAGATGACAATGGCGGGATCACTGGCTCGCCTCAGCAACCTGCTCCAATCGATCACGTACGCCATGAGCTTGATGGGAGATTCTACATTGACGCAGCAAACCATGGAAGTTCCTCTGTGATGCCGTCAACAGTTCCCTGCTTGGTTTCACCTTGGTTGCAGGAAGACTCAGGTCGTCAAGCTTTGCAATGCTTGAATGACCTCACGACCGAGCTGGACGAGATACTTCGATTCAACAGCTTGATGTACTCGAGCATGATGGAAGGCTGTGAAAGGGATGCAACAGCTTCTATC
>Ma04_c35350.1
ATGGGGCGAGGGCGCGCACCATGCTGTGAGAAGATTGGGCTGAACAAAGGCACATGGACGGAAGAAGAGGACATGAAGCTGATAGCTTACATCCACAAGTACGGGCACCAGAACTGGCGTGCGCTCCCCAAGCTTGCTGGTCTGCTGCGATGCGGAAAGAGCTGCCGCTTGAGGTGGACTAACTACCTTCGCCCCGACATCAAGCGAGGCAACTTCACCAAGGACGAAGAGGACACCATCATCAAGCTGCACGCTTTGCTAGGGAACAAGTGGTCCAAGATCGCGTCCTTCCTTCCCGGGCGGACCGACAACGAGATCAAGAACGTGTGGAACACGCACCTGAAGAAGCGTGCGGCGTCGGGAGAGCAGCAGCCGGTGACGAACGGCGCGTCCACGTCGACGGGCGATCGAATGGCCGGCGCGATCGAGATCCCCGTCGACCCGACCGTCGACATGTTCGTCATCTTAGACGATGCTCTTTCGACGTCGATGCAGAGCAACGAGATGGAGGACAGCGTGTTCCTGGAAACGTTGGGCGTCCGACAGGATTCCCTTTGGACGTCGCCGCAGAAGCAATCCCGCGGCTCGGTGGCATCGGTGGGCACCGACGGTCCGTCGATACCTGACGTGAGGCAGCCGGAGGCATGCGAAGAAGCCGATGGCACGAGAAGAGATGGGCAGAGGGAAGAGTGGTTGGATTACTTGGAGAAGGAGCTCGGACTGAGGGACGAAGGGGAGGCATGGGATCGCTGGGATGAGATGGAGGGTGATTTGGTGGCCACTTTTCTTCAGGATGATATCTTCTCTCCATACGAT
>Ma04_c35730.1
ATGGATGGAGAACCCAATCGGGGAGCTGATGCAGTAGAGGACAGATGGAGAAAGGGCCCTTGGACTCCCCAAGAGGACAAGCTTCTCGCTGAGCATGTCAACCTCCATGGCGGAGGAAGATGGAATTCCGTCTCTAAGTTAACAGGATTGAGGAGGAGCGGAAAGAGTTGCAGACTTCGGTGGGTGAACTACCTGAGGCCTGACTTGAAGAGAGGGAAGATAACTCCCGAGGAAGAGAGCATCATCCTCGAGCTGCATGCCTCGTGGGGAAACAGATGGTCCGCCATAGCTCGAAGCCTCCCGGGGAGGACCGACAACGATATCAAGAACTACTGGCGAACCCACTTCAAGAAGAGCACGTCGCCCTCAAAGAACAACGTCGAGAAGAAGCCGAAAGCGCAGTTGCTGACGCAGCAGCAGGATGAAGAGATGAGAATGACCATGACCATGAACGAAGTAGAGCGAGTTGCAGTAGCACACGACATGCAGCAGGAGATGGCGTACGTGTATCCCTTTACTGGTATGCTTCAAGGTGGCAGTCCCGATGGCTCCATCAGCGATGGATCGAGCGAAGAAGAAGTCTCATGGGGTGGATTGTGGCACCTCGATATA
>Ma04_c35890.1
ATGGGTTGCAAGATGTGCGAGAAGCCGAAGGTGAACCATAGGAAGGGTCTGTGGTCGCCGGAGGAGGACCAGAGACTGAGGGACTACATCCTTGCGCATGGCCATGGTTGCTGGAGCTCAGTTCCTGTCAAAGCTGGTTTGCAACGGAATGGAAAGAGCTGCAGATTGAGGTGGATCAATTACCTGAGGCCGGGACTAAAGCGCAGTGCTTTTACTCATGAGGAGGAGGCAATGATCATGAAACTTCATGCAATCATGGGCAACAAGTGGTCTCGAATAGCGATGCATCTACCAGGAAGAACAGACAATGAAGTAAAGAACCATTGGAACACTCATGTCAAGAAGAAGGCGATAAAGATTGATGGATCAGCTTCTCATGACACCATGGCAAAATCTCTAGGCTCAGACGACCAATCCCTGAGGATGGAACAGTTCTTGGATGAGAATAATAGCCAAATCTTACTTTCAGAAACCTCAGCTTCATTGGAATCATTTTCTCCAATTCCATGTCAGTCAATACTGAATGTTACCAATCATGCACAATCTCAGAGAACCCCTCAACCTCCCCTCCCCAAAGTTCTATTTGAAGATTGGCTACCAATGTTCAGCGACAATGGTGGGGTGAATCGCCGACAGGAATCCACCTCGAATTCTGAGGCTCTCAGTCCTCAACTTCTGCAGCTTGACATGATATCCACTGATGACTTCCTTCATGGATTTGAAGCTATAAGCAACTCTGGTGGATTAATTCAGCCGCAGTATGGGCCTGTAGATCTTGTATCATCCAATGAAACGTACGCCGGATTCGAGTCGACCCACCACATGTTTGTCGATCTT
>Ma04_c38740.1
ATGGGAAGATCCCCCTGCTGCGACAAAGCCACGGTGAAGAAAGGCCAATGGTCGCCCGATGAGGACGCCAAGCTCAAGTCCTACATCGAGCAGCACGGCACCTGCGGCAGCTGGATCGCCCTTCCCCAAAAGATCGGGCTGAAGCGGTGCGGTAAGAGCTGCCGCCTCCGATGGCTGAACTACCTCCGGCCGAACATAAAGCACGGAGGGTTTTCCCAGGAAGAAGATGATATCATATGTAGCTTGTACGTCAGCATCGGTAGCAGGTGGTCTGTGATGGCTTCGCAATTGCCCGGGAGGACCGACAACGACATCAAGAACTACTGGAACACAAGGCTGAAGAAGAAGCTCTTTGGCGAGCGGCCCAAGGAGCCGCCGCACAGCCGTCGGGCTTCAGCCTGTGGCCAAAAGCAGGAAGCCAAGGGAGATGATAATGGAGATTGGCGGGAGCAACCTGCTCTGGTGTATCCGACCGATCACGTTATGGGATCAAGCTATGGAGGTCCTCTTGTCGTACCATCATCGACACTTCCCCGGCAGCAAATTTGTGATGATGATGATGATGATGGTGATCTCAATGGCTTGGCGTGGTCTTCGTTACTGGGAACTCCGGGTGGCCAAGCTTTGCAGGATCCCAGTGGCTTCTCAATCGAGCTCGACGAGGTACTTGGATTCAACCAGGCGAACTTGGAAGAGAGCAACGTAACTGCAGAGTCGGAGAAGATGAACTGGAATGAAGTAAGCCCTTTGTTGTACTCGGATCCAGTGATCAAAGGCTGTGAAGGGATGCAACAGTCTCTGCCGCAAGAGCAGATGACATGTAACTACGATTTGATA
>Ma05_c01100.1
ATGGGCAGGGCTCCTTGTTGCGAGAAGGCTCACACCAACAAAGGAACATGGACAAAGGAAGAGGACCAACGCCTCATCTCCTACGTGAGAACCCACGGCGAAGGCTGCTGGAGATCTCTCCCTAAAGCTGCAGGCCTTCTGCGCTGCGGCAAGAGCTGCCGCCTGCGGTGGATAAACTACCTCCGCCCTGACCTCAAGCGCGGAAGCTTCACCGATGAAGAGGACGAGCTCATCATCAAGCTCCATGGCTCGCTCGGAAACAAGTGGTCGGCGATAGCCGCGCGGCTACCGGGGAGGTCCGACAACGAGATCAAGAACCACTGGAACACCAACATCAAGCGCAAGCTTGTCGGCCGGGGGCTCGACCCTCGCACTCACCGCCCCGTCCACGGTGGCTCGCATGACTCGCAGAGCAGCGGAGTAAGTGCCGACGACGACAGCCGGCTCTCCAACCTCGACCTCGACCTGACGATAAGCCTTCCTTCTTCGAGATCATCAGAAACCATTTGCTTCTGCTACCACCTCGGCATTCGCAGCAGCGAGGCATGCAGCTGCCGCACGAGCTCAAGCATGCGCTTTCTTAGCTTCCAGCACACAAGCTCAATCTCGACCTCACCA
>Ma05_c01880.1
ATGGGGAGAGCACCCTGCTGTGACAAAGCCAACGTGAAGAAAGGCTCGTGGTCGCCCGAAGAGGACGCCAAGCTCAAATCCTACATCGAGCAGCACGGCACCGGCGGCAACTGGATCGCCCTCCCCCACAAGATCGGCCTGAAGCGTTGCGGCAAGAGCTGCCGCCTCCGGTGGCTGAACTACCTTCGGCCTAACATCAAGCATGGAGGGTTCTCCGAGGAAGAAGACAACATCATATTCCGCCTCTATATAAGCATCGGTAGCAGGTGGTCTATCATCGCGTCACAGTTGCCCGGAAGGACAGACAACGACGTCAAGAACTACTGGAATACAAAGCTGAAGAAGAAGTTTTTAGGCAAGCAGCGAAAGGAGACTTCTGCCGCCGACCCAAAGCAAGAAACTAGGGGAGATGGTCATGGAGATCTCGGCATCACCGGATGGCCCCATCAACCTGCTCTAACGTATCCGATCGATCACGTATGCCATGACGTCGGCCAGGGACAGGCGTCCATGAGGAATGAGCATGGAGTGAGAGACTCTGACGATGGAGATGCAAGTAATTCTCTTGTCATGCCATCAACAGTTCCCCAGCAGCAGATCTACGACGACCCCTTTAGCTTGGCATGGTCTTCGTTACAGCAGAACTCAGGTGCTCAAGCTTTGCTATGTCCCACTAGCTTTTCGACCGAGCTCGACGAGATACTTCGATTCAACCTCACGAAGATGGAAGGGGCGGACCGCCCGGTGGATGAGAGCAACGCAGCTACTAAGTCGGAGGAGAACATGAACTGGAATGAGGTGAGCCCTTTTCTGTACCCAAACATATACGATGAAAGGAGGTTA
>Ma05_c03340.1
ATGGGTCGAGGACGAGCGCCCTGCTGCGCGAAGGTCGGCCTGAACAAGGGTTCATGGACGCAGGAAGAGGACCTGAGACTGATAGCCTACATCCAGAAGCACGGGCACGGGAATTGGCGTGCTCTTCCTAAACTTGCAGGCCTGCTGCGATGCGGGAAGAGCTGCCGCTTGAGGTGGATCAACTACCTTCGCCCCGACATCAAGCGTGGTAACTTCACAAAGGAAGAAGAAGATACCATAATTAATCTACACAAGTTGCTGGGAAACAAGTGGTCGAAGATTGCGTCCTGCCTGCCGGGAAGAACAGACAACGAGATCAAGAACGTGTGGAACACGCACTTGAAGAAGAGGTTGGCATCCGAAGAGCGGAGATCGATGTCGGTCGACAAACCAGACGACTCTCAGAGCTCATCTTCCTCGAGCACGTACCTCTCGTGCTATGCTCATGTGGAGAAAGATGATCCAAGTTTAGACTTAGCTGATCTGTCAATCGAAATGTTTGAGCTCCCAATGGATATATGGGGGTCGCCACAGCAGGAGGATGGCACAGGAGACGAGAGCTCCAAAGTTTCTCCTTGCTCTTCTTCATCAGATGCCATGAAAGATTTCTTAGTGACACCTGACGCGGTGATCCAGCTGGAATCTCTGAGTCCATGGCAGGAGGAGGCGGCGGCCATGGCGGAGCTGACTCAGAGGAATTCGGTAGAGGCGGCGGAAGGAGAAGACAAGAGCTTGGAATGGCTGGAATACTTGGAGAAGGAGCTCGGCTTATGTGGAGCAAGCGAGGAGATGAATCAAGGGAGCTTCGTGAGGGATGCAGCCGAGCAAACGGAGATGGAGGAAGATCCAGTGTCGAGTTATTTCCAGAAGGAGCTGACTTCCACATACCCTCTTGACTTGAGATTATCT
>Ma05_c03690.1
ATGGTGAGGGCTCCTTGCTGCGAGAAGATGGGTCTGAAGAAGGGGCCGTGGACACCGGAGGAGGACCAGGTTTTAGTGGATTACGTCCACAGATATGGCCATGCCAACTGGCGAGCCTTGCCGAAACAAGCCGGTCTCCTGAGGTGTGGGAAGAGTTGCAGACTCCGGTGGGTGAACTACCTGCGACCCGACATCAAACGCGGGAACTTCACCAGGGAAGAACAGGAGACGATCATCGGATTGCATGGGATGCTCGGCAACAGGTGGTCTGCCATCGCTGCCAAACTACCTGGAAGAACGGATAACGAGATCAAGAACGTGTGGCACACCCACCTGAAGAAGCGCTTCGTCGGCCCCAACATGTCTTCCTCCGGATCGTCCAAGAGGAAGACGACCGGCGCAAGGCTTGCGTCGACGTCACCGGAGCAATCATACAGCGACTTGTACTCCTTTGCCACTGATTGGTCGGGGGCATCAGGAGGGATCAGTAACGTCAAGGAGGAAGGATGTTCTTCTCAGGAACTCCAAGAGATTGATGAGGGCTTTTGGCTGGAGACTTTGTCGACGGATGAGCCTGCTACACTAACAATTCCTACTACTACTCCTCCTCCTCCAACCAACGACCGGTTCGACCTGTTCACCTCATCCGACATGGATGACACGGACTTTTGGCTGAACGTCTTCATGGGAGCTGGAGATCTGCAGGAACTGACGCAATTG
>Ma05_c05670.1
ATGGGGAGAAAGCCTTGTTGTGAGAAGGTGGGGTTGAAGAAGGGACCATGGACAGCGGAGGAGGACAAGAAGCTTATCGACTTCATTCTCACCCAAGGACTGTGCTGTTGGAGAGCTGTACCCAAGCTTGCAGGATTGCTGAGGTGTGGCAAGAGTTGCAGACTAAGGTGGACAAACTATCTCAGGCCTGACCTCAGGAGGGGATTGCTATCAGAAGATGAGGAAAAACTGGTCATTGAGCTCCACTCTCAGCTTGGGAACAGATGGTCTAAGATTGCATCTCAACTCCCTGGGAGAACAGATAATGAGATAAAGAACATCTGGAACTCCCGTATCAAGAAAGAGCTGAGGAAGATGGGCATTGATCCCCTCACTCACAAGCCCATCAGCCCTTCGACAGAGGAGCTGCACCGCCACCAGCACCACCAGCAGAAGGAGCAGCAACGACGGTGCATGGATAGCACAGCAAGTCCTCGTGATCCTGCAGCTGATGAATCCCTAGGCAACTGCCCCGAGTTCTGCACCGATGAGGTGCCGATGCTACAGCCGCATGAGATACTGATCCCATGTGATTCTTCTGCTTGCTCTTCCTCGTGTTCTTCTGCTTCATCGTCGTCAAGCTCTTTCCCACGCATGGAGCTGCCCGAATCAATGCACCTATGGGGTTCCATCGATCAAGAATTGACTTGGAAATCATATCAGGAGGACTGGAAGTACGATGTGTTCTGCTTCGATTGT
>Ma05_c06310.1
ATGAGGAGCCCCTCGCAGTCATCGGATGCCATGGAGGTGGAGCGGCGGCGGGGAGGGCCGACGAGGACGGCGACGCCGTGCTGCAGCAAGGTGGGGATGAAGCGAGGCCCGTGGACGGCGGAGGAGGACGAGGTGCTGGCGAGGTTCGTGCGGAGGGAGGGGGAGGGTCGGTGGCGGACGCTGCCGAAGCGCGCCGGGCTGCTCCGCTGCGGCAAGAGCTGCCGCCTCCGCTGGATGAACTACCTCCGCCCCTCCGTCAAGCGCGGCCCCATCACCCCCGACGAGGAGGATCTCATCCTCCGTCTCCACCGCCTCCTCGGCAACAGGTGGTCGCTGATAGCTGGGAGGATACCGGGCCGCACAGACAACGAGATCAAGAACTACTGGAACACCCATCTCAACAGAAAGCTCATCAAGCAAGGAATAGATCCACGCACCCACAAGCCCTTCGCCTTCCCCACCGATCCCGCTCCTGCTGCACCATCAGCACCACGCCATCCTACCGAAAACCCTAATACCATACCTTCTGTTCCTCAAGAACCGGGTAACGGCGTTCTTGATGGGTTCAATCTGCACTACAACGACAGTGTCGGATGGCAGGCCAGCGAGGCCTTCGCGTCGGAAGGAAACCGAGCACTTCACGGCAGCAGGGAGGAGGGGAGAAGAGGAGCGGATGACGTCCTCTCGGACCTCTTAGATTCTTTCGTCAACGACGACATCTTCATGCAGCAACAGCATATCAATAACAACTATGGCAGCAACATTGCTGATAACACTACCATCACCACCACCGACAACAATAAGAACAGTGAGATGATTGATCCTACAGGTACATCGTCGTTCCAAATATTGTCTTTTTATCTGTCACTTGGAAACAAGTTGAGTTGTAAGCCTCTTATCATCAATTATATGGCATATATCCTACAAAAAGTGTTCATAGTTTACATGATCAGCTCTGCTAAGAATTCTGCATCATCATTCATCAGCAGAAGTGGTAGTATGCTTTCTCCATTTTCTGGCTCCATTGATATCTACGGAATTAATATAAATCCTTTCTGCAGATATGATATATTGCATTATATATGGTTCGTCTCCACAAGTAAAACATATTCTATGGACTTATGT
>Ma05_c07140.1
ATGGTGATATATGTAGTAGGAGAAGAAGAGATGGCGGTGGTGAAGGGTGGCGATGTTGGGGAGCAACCTGTCAAGGGTTCATGGAACCCGGAGGAGGACGCGGTTCTTATGCGGCTGGTGGAGCAGCACGGGCCGCGCAACTGGACAGTGATCAGCGCGAGCATCCCCGGGCGGTCGGGGAAGTCGTGCCGGCTGCGGTGGTGCAACCAGCTCAGCCCCACCGTACACCGCCGCCCCTTCACCCCCGCCGAGGACGAGGCCATCGTCGCGGCCCATGCTCTGTACGGAAACAAGTGGGCCACCATCGCCCGCCTCCTCCCCGGCCGCACCGACAATGCCGTCAAGAACCACTGGAACTCCACCCTCCGCCGCCGCCTCCAAGCCGCCGCTGACGCGGTCGACGCGTCCGCCTCCGAGCGACCCGTCCCGTCCTCCCCGATGCAGCTCGACGCCGCGGCCACAGCGCCCGTTGCCGCCGACTCCGACGAGCCGGGCGAGTCGGACTCGGGCTCGCTATCTGGGAAGCGCCCGTGCTTGAGGGACGACGACGCGACTGACGGCAGCGCCGGGGGGTCCGGTCCGGTTACGTCTCTAACTCTTGGACGGCTAGGGGAGGGCGGCGGGACAGACGGCGGTGGAGGGCGGCTGTGGGAGGAGCCGACGGCGGGGATGTGCTTGTTGGCTATAATAAGAGAGATGATAGTGGAGGAGGTGACGAGTTACATGAACCGACTTCCATCGGGAGGAGGAAGCGGCGGTGGCAGCTCCATCATCATCGGGACCGATTCCGCATCCAACGGCCAGGAT
>Ma05_c07450.1
ATGGGAAGGCCTCCATGCTGTGACAGGGTTGGCATCAAGAAAGGACCATGGACTCCTGAAGAGGACATCATCTTGGTCTCTTATATCCAGGAGCATGGGCCTGGAAACTGGAGATCAGTTCCCACAAACACTGGCTTGATGAGATGCAGCAAGAGCTGTAGACTGAGATGGATAAACTACCTCAGGCCTGGAATCAAGCATGGCAACTTCACTCCGCACGAAGAAGGAATCATAATCCATCTGCAAGCCTTGCTTGGCAACAGATGGGCAGCCATAGCTTCTTACCTTCCCCAAAGAACAGACAACGATATCAAGAACTACTGGAACACGCACCTGAAGAAGAAGATGATAGATACTGCAGGTAGCTACGTGATCTCTCCTGATACAAGCCCGGTCTGCCATGACTACATGTCCAAAGGATGCAACACGGAAGCAGTGAAGCAAGAGATGAAGTTCCCACTGTCCAGGTTCTCCCAGACACCCTCCATCTACGCCTCCAGCACTGAGAACATCTCAAGGCTTCTTGAAGGTTGGGTGCGATCCTCCCCGAAGGCCGCAGCGAAGAAGAAAGAGTTCGCCATTACCGACAACAACAACAGCAGCAGCAGCAACCTGGACTCGCTTCTTTCCTTCGAGAACACAAGCGGCATGATCTCCTGGGGAAAGATCCATGGGCCACAGCTCGCACAAGCGAATGCCGAGGCGAAGCAGGATGCGGAGAACAGCCAACCCCCCTTGTCCTCGTTGGAGAAGTGGCTCTTCGACGAGGCGTTGGGGCAGACAGATGGGTTCCTGGAGCTCCCTGCTAATTGTCTCTCTTGCTTCCACTGTAAGAAAGAAACCGGAGGAAGCTTTACGCCCCACCCACCCACCCCACCCCAGCAA
>Ma05_c08960.1
ATGGGGAGAGCTCCGTGCTGCGACAAGGCGAACGTGAAGAGGGGCCCGTGGTCACCGGAGGAAGATGCGACCCTCAAGATCTACATCGAGAAGCATGGAACTGGCGGAAACTGGATCGCTTTGCCCCAGAAAGCAGGCCTCAAGCGTTGCGGCAAGAGCTGCAGGTTAAGGTGGCTCAATTACCTCCGGCCGGACATTAAGCATGGGGCCTTCACGGAGGAAGAGGATACCATCATTTGCACTCTTCACAATAGAATTGGAAGCAGGTGGTCTATAATTGCTTCCCAGATGCCTGGAAGAACTGACAATGATGTGAAGAACTACTGGAACACCAAGCTGAAGAAGAAGCTGATGCTAAGGCATGCCAACCTCTCCGCGCCGGCGACTTCCTCGGGGGCTATGAGTGCCAGGAGAACCTCTGCTTCCCCAACCCGTCCATCATGTGGGCTGCTTCCGAGACCGATGCACAGGGGCTGCACCAAACACTTGACAATCCATTGTATTAGCAGAGCAGGACTCTGTCCACCACTGTACGCATTTTTAGATCGAGACAATAATGTATTCCACAGGTTTTTG
>Ma05_c10430.1
ATGGGGAGAACTCCATGCTGTGACAAGGCCAACGTGAAGAAGGGTCCTTGGTCACCTGAGGAAGACACCAAGCTGAAGGAGTTCATAGAGAAGTATGGTACTGGTGGGAATTGGATTGCTCTTCCTCACAAAGCTGGCCTGAGGAGATGTGGGAAGAGTTGCAGGCTCAGATGGCTCAACTATTTGAGACCCAACATAAAACATGGGGAGTTCTCAGAAGAAGAAGATAGAGTCATATGCAGCATCTTCGCCGCCATCGGAAGCAGGTGGTCCATCATGGCTTCCCAGCTTCCGGGCAGGACAGACAATGACATCAAGAACTACTGGAACACCAAGCTCAAGAAGAAACTCCTAGGAATCACTCCTTTCCAAAGGAAACCACATCGACGGAACAATCATCATCATCAAAACCAGCATTTCTCCCCATCACCATCCTCATCATCACAAGGTGCAGGCTCTGAAAGCTTTCCTATAATCTCCCAGGTCATGCCCCGCTCAACCCCTGTGATCTCTAGTGATTTCTTTCAAGTTCCATACCATCAGTATCAGATGAAGAGCAGCAGTAACATGAACACCGTCAGCATCATAAAAGATCTGAACTATGGCTATGGCGGTGGAGAAGAGCAGATGAGCATCCACAAAGAGAGCAAATTGTTCCTCCTCGGAGGAGGGTGTCAGGTGGAGACTGGACTGGAGTATAGCCTTGAGGAGATCAAGCAACTTCTGATCTCCAACTCTGTGTGCAACAACAACAATCACAATCTCTATCTGGATCACCCTATAGCCAATGGAAAAATGGAGAATTCAAAGCTCCAGCATGCACCTGATTTCCGACTG
>Ma05_c12030.1
ATGGGACGATCTCCATGCTGTGACAAGCAAGGGTTGAAGAAAGGGCCGTGGACGCCGGAGGAGGACAAGATCCTTGTCGACTTCATCCAGTCCCATGGCCATGGCAGCTGGCGCTCTCTTCCAAAGCTCGCAGGTCTGCTTCGATGCGGCAAGAGCTGCCGGCTACGGTGGACGAACTATCTCCGGCCCGACATCAAGCGCGGCCCCTTCACTCCGGAGGAAGACAAGTCCATCATCCAACTCCACGCCATCCTCGGCAACAAGTGGTCGGCGATAGCAGCGCAGCTGCCGGGGCGGACGGACAACGAAGTCAAGAACTACTGGAACACCCACCTCAAGAAGCGCCTCCTCTGGGAGAGCGCCCGACTAGAGGCTGAGGCGCGCCTCTCACGTGAGTCCTTCCTCTTCTCCAGCTCTACCACCGCGGCCGCCTCATCCGCCGCTCCCTTCGCCGGCGCCGTCGGTGCCGCCTTCCGACGCCGCTCTCCGGACTGCGCGTCGACGCGCAGCTCGGCACCGGCCCGGGAGGAGGCGGAGAGCAAGAGTTGCGTGACGGTGGGGCACCCGGCGGCGGCAGCGGCGGCGGCGGCGGGGATGGACGTCGACTCGATCGGGTCGAACGAGGTCGCGGAAGAGACGGAGGACGAGGAGGCGTACCAACTGTATCTTGACTTCCCGGGCGACGACCTGGGCTTGTTCACCGTGCAACTCTCCTCCCTCTTCTCCGCCGACCTCAACGAGGCTTACTTCGACACTGCCTTCAAA
>Ma05_c14510.1
ATGGTGAGAGCTCCGTGCTGTGGGATTGGTGTGAAGAAGGGGCCATGGAGTCCGGAGGAGGACGAGGCTTTAGTAGGTTACATCCAGAGATGCGGCCACGGGAATTGGCGTGCGCTGCCGAAGCAAGCCGGGCTTTCGAGGTGTGGGAAGAGTTGCAGGCTCCGGTGGATGAACTACCTGCGGCCTGACATCAAACGAGGAAACTTCTCCCTGGAGGAACAGGAGACCATCATCAGATTGCACGAGACCTTTGGGAACAGGTGGTCTTCCATTGCTGCCAGCCTACCTGGCAGAACGGACAACGAGATCAAGAACGTGTGGCACACCCACCTGAAGAAGCTTGTCAGCCCCAACACTTCATCCAGAGAACCCAAGAAGAAGAAGAAAGCAGGTGTGGTGTCAAAGGCGCAATCAAATAGCGACTTCTCGTCTTGTGGCACTGATTCACCGACGGTGTCGAGAGAGATCAGTGACGATGCAAGGGGAAGCTTCTCCTCGGACGCATTCCCGGAGATCGACGAGAGCTTTTGGTTGGACGCATTCTCAATGGATGACTCTGCCTCATCCGTCGATCTTCCGCCGGTCAGTGAGCTTTCCAACCTGTTGGTATCATCCGACAGTGACGACATGGACTTTTGGCTGCAAGTTTTCGAGGGAGTTGGAGATTTGCAGGAGCTGTCACGAATC
>Ma05_c17720.1
ATGGGGAGGCGACCGTGCTGTGACAATTCCGGGCTGAAGAGGGGTCCATGGACAGCAGAGGAAGACCAGAAGCTCATCAGCTTCATCCTCAACAACGGCATACACCGTTGGCGTCTCGTGCCGAAGCTTGCTGGTCTTATGAGATGTGGGAAGAGCTGCAGGCTGAGATGGACTAACTACCTTCGTCCTGACCTCAAGAGAGGCGCCATTTCCGAGGAAGAAGAGAACCAGATCATCCAGCTCCACTCCAGCCTCGGGAACAGATGGTCCAAGATCGCATCACACTTCCCTGGCCGAACTGACAACGAGATCAAGAACCACTGGAACACCCGAATCAAGAAGAAGCTCGAGCTCCTTCGCGTGGATCCAGCGACCCACCAGCTCATCATCAATCAGCAGCCTGAGAGATATGATCATGGACATGCCGATGCTCGTCCACAAGCAGAAGGGAAGAGCACAGATGTGTCCGAAGACGAATTTGGTCTCATGCATAGTAGCATTTGGATGCCAAGTGATCGGAGCTCGAACGAAGAAGAGACGATACCACAGGTCAAGTCTTCAGGCAGCTGCAGCTCTTCCTTCTGTGCCTCCTCTATGGCAAGTGCACTTGATACTGAAGAAACCAAGCTGTGCTACGACTCTTTTCCTCCATGGGAAGCCATGTATCCTTTTGAGGATCTCGTCCTTCATGGGAGCTTGCTGTAA
>Ma05_c18420.1
ATGGGCAGATCTCCGTGCTGTGAGAAGGCTCACACCAACAAGGGAGCATGGACCAAGGAGGAAGGCCAGAAGCTCATCTCCTACATCAGAACCCATGGTGAAGGTTGCTGGAGATCACTCCCTAAAGCTGCAGGTTTGTTTCGATGCGGTAAGAGCTGCAGGCTGCGGTGGATAAACTACCTCCGGCCCGACCTCAAGCGCGGCAAATTTACAGAGGAGGAAGATGAACTCATCATCGAGCTTCACGGCTTGCTTGGGAACAAGTGGTCGCTGATAGCCGGGCGATTACCTGGGAGGACGGACAACGACATCAAGAACTACTGGAACACGCACATCAAGCGAAAGCTCCTCAGCCGGGGTATCGATCCCCAGAGTCACGGCCCGGCCAGTGGCAACGCCGCTCCGCGACGACAAGGAATCACGACCATGGCGCAGGACATGATTCTCTCGGAAGCCCCAGTCGACTGCTGCGACAAGACCATCAGCAGCGTCGGCGCCAGCCAAGACGACGACCGCTGCGTCGACCTCGATCTCGGCCTCTCCATGAGCCTCCCTGGCCGCTCTCCGGAACGTCTTCCCCAAACTTCAGTTGCTCCGGCAACAGCTGCAGCAAGTAGCTGCGCTCAACCCCTTCGTCTGTGCTGCCACCTCGGTTTCCAAAGCGGTGAAGCTTGTGGTTGCCCCGCCACCAAAAACCCACGTCTACTAAGAGCTAACACTAGT
>Ma05_c18710.1
ATGAGTACACCAACATGCAGCGAAGAGGTTGGCGTGAAGAAAGGCCCTTGGACACCGGAGGAGGACATAAGCCTGGTCTCCTACATCCAAGAGCATGGTCCTGGAAACTGGAGGGCTGTTCCTGCCAATACTGGGTTAATGCGATGTAGCAAGAGCTGCAGGCTCCGCTGGACAAACTACCTTAGGCCAGGGATCAAGCGCGGCAACTTCACCGATCAGGAAAATAGAATCATAATCCACCTCCAAGCTCTTCTAGGCAATAGATGGGCAGCCATTGCCTCTTATCTCCCTCAAAGAACAGACAACGATATCAAGAATCACTGGAACACCCACCTGAAGAAGAAGCTCAGGAAGACTGACATCCACAAGGCAAGGCGAGCTCTGTGCGAGGCCCTGTTGATCGAGAAGCCAGCGGATTGCGCGTCGGATGACTCGAGCAGGACGGCGTACGCGTCGAGCGCCGAGAACATCTCCCGGCTTCTCGAAGGCCGGACCGGGAATCCAGCCGGGGCTACCGACGCAGCCGACGGGGCGTCGACGACGACACAGGCCGATTCGGCCGCATCGAGCCAAGGAACGGCCAGCACATCGAACTCCGTCGTGTCACGGCAGCCATCATCTTATCAAACGCCATTTTCGCTGTTGGAGTCGTGGTTGTTTGATGAGACGGTTGCGCAAGGGTCAGAGAACCATGGCAACGGACGATGCTGGTGCCTTAGAACATACCATTATCTACAAAAGTTGCCTTCTATTTATATGTCAAACGGCATAGAGCCAAAAAAAAAACACCAGCTTATGTCCCACATTATAAATAAATCAGACAGATTCACAAAGAAGCATTTCTTAACACAGCAGATAAATATA
>Ma05_c19630.1
ATGGGGAGATCTCCCTGCCATGATGAGATTAATGGCCTTAAGAAGGGCCCTTGGACTCCTGAGGAAGACCAGATACTGGTCGAGTACATCCAGACCCATGGCCACGGCAGCTGGAGAGCTCTTCCAAAACTTGCTGGGCTGAACAGATGTGGCAAGAGCTGTAGGCTGAGATGGACTAACTACTTGAGGCCAGACATCAAGAGAGGCAAGTTCTCCCAAGAGGAAGAGCAAACCATTCTCAACCTGCACTCCATCCTGGGCAACAAGTGGTCTGCGATCGCGACGCACCTCCCCGGGCGAACGGACAATGAAATCAAGAACTTCTGGAACACCCACCTGAAGAAGAAGCTCATCCAGATGGGGTTTGATCCCATGACTCACCGCCCCAGTACCGACTTCTTCGCCGCCCTCCCCCAGCTCATCGCCCTCGCCAATCTCATCGACGGCCGCCCGTGGGACGACCACACCGCGCGGCTGCTGGCGCAGGCGGAGGCGACGGAGGCTGCAGCGAAGTTACAGTGCTTTCAGCACCTGCTGCAGTCTGCAAGCGCCATGCCAAATATCTCCACAGCTGACTTGGCGAACATGAGCCTCCCTTCGATCCCTTCTCCTACTCCTCCTCAGTGTCTGACCAATGACCATGACCATGACCAGATGAACCAGCTGCCATCCATCTTCTTTGAGCCATCCGTCAGCAATGAGACAGGCCAGTGTTCCACCATGACCGGGTTCAGCCAGGGAGAGGACAGCAGTCTCCCTCCTCTCGCTGATGTCTCTGCTGCTAACCAGGGGGATGCTTGTAGCATTTCGAGCTGCAATGGCGATGAGACTCCTTACATCTGGCCCGAGTTCTTCCTCGATGACCAGTTCATGACAGGATTTGCC
>Ma05_c20320.1
ATGGGGAGGCCGCCTTGCTGCGATGAGATGGTCGTGAAGAAGGGGCCGTGGACGCCGGAGGAGGACAAGAAGCTGGTGGAGTACATCCAGCGGCATGGCCATGGGAGCTGGCGAAACTTGCCGAAGAATGCCGGGCTGAACCGGTGCGGCAAAAGCTGCCGACTCCGCTGGACCAACTACCTCCGTCCTGACGTCAAGAGGGGGAAGTTCTCCGAGGACGAGGAGCAGATCATCATTCACCTCCACTCCATCCTCGGAAACAAGTGGTCTACCATTTCCAGGCGTCTACCAGGAAGGACAGACAATGAGATCAAGAACTACTGGAACACCCATCTCAAGAAGAAGCTCCTCCTTATGGGCGTCGACCCAGTCACCCATGCGCCCAGAACTGATCTCGACCTGCTCGCCCTCCTCCCTGTTCTTCTTGCTGCCGCCACCGGCCTTGGAAACTTGGGCAGCTCTTCGAGCGATGCTCCTGGGCTTCAAGCAGATCCTGTGCACTTGGTCAGGCTCCGAGTGCTCCAGACGCTGATCCAAGCCACGACTGCTGGTCCCAGTATCGATGCCATGAATCCTTTGTCCGCAGCCTCCCTCGGCTGCGCCCAACCGAACCAGCAGCTTGTGGGACTTGCTCCTGACCTCTCGGCCGTGGCCAATCCCGGTGGTTCATCGTTCCAAACAGGGACGAAGACGGAGAGTTGCAGTGGAATTGCCGTACCAGTCGTGTTCAGCTCCTGTGCCGTTCCCACAGCTCGTTCCATCCACCCACCAATTTCGATTCCCCAAGAATCGGCACCGATGGACTCGCCTGCTTCGATCCCGTTCGAGGATTGGCATGGACTCAATCCAGGTGAATCTAACGCTGACGACATGATCTGCTGGAAAGATATTATAGACCAAATATGTTGGACAGGACAATCA
>Ma05_c20740.1
ATGGGAGGCCACTCCTGCTGCTACAAGCAGAAGCTAAGGAAAGGCCTCTGGTCTCCTGAGGAAGATGAGAAACTCATAAAGCACATTGCCAAGTATGGTCATGGGTGTTGGAGCTCTGTCCCTAAACAAGCAGGTCTTCAAAGGTGTGGAAAGAGTTGCAGGTTGAGGTGGATCAACTACCTCAGGCCTGACCTCAAGAGAGGCACATTCTCACAGCAGGAAGAAGACCTCATAATCGAACTCCATGCCGTCCTCGGGAACAGGTGGTCGAAGATTGCAGCGCACTTGCCGGGAAGGACAGACAACGAGATCAAGAACCTCTGGAACTCCTGCATCAAGAAGAAGCTGAGACAGAGAGGCATTGACCCCAACACCCACAAGCCGCTCGCCGAGGTCGAAGGCGGCGACGAAAAGCCCTTGGACGAGAGCACGACCCCAAAGGGTTCGTCGACGCCAACCAAAGAATTGTTACTGGACCAGCTTCTCGCGACACATGAGAGCACATTGTCGTGCCGCTCCTCCATCTCCATGGGCTGTTTCCCCCTTCCTCAATTAAGCCGTGCTCCTGACTTCTGCGGCAATCCCACAACTCTGGCCGCTCTACCGATCAGCTCGAATCCACTCCTCTGGCTCAATCACACTGCAACGCACAGTCGTCGGAGCATGGTAAACGACGCCACCAGCATGGCGCTACAGAGCAGCTGCTCCTTTGACAGCGGCATCTCCGCCTGGTCGGACCTGACACCGGACAAAGATGTGCAAGTCCATCTCGGGGAAGATAACCAGGACCTCAAATGGTCAGAGTACCTTCACGGCGCATTCCCGGCGACAGCAGCCACGCAAGCTCAGTGCCAACCTCTGTATCTCGACGTCAAGAGAGGCGGCCAATTCGCTATGAATGGTTTGAGCACTTGGCACCAGAGCCCGCAATTACAGCAGCAGTCACATGCCTCAGATATATATGCCAAGGATTTCCATTCTGAAACAATGATTGTAGATCTTAACAATAGCGATCGTTTAAATCAATGTAATTATTCTCCGGAGGAATGCATGCAAAATTTGACAGGGAAATTGGTGTGTGTTCTAAGCTCCAAATCTAACGCATATTTATATCACTTGGTGGTG
>Ma05_c20940.1
ATGGGCAGGGCTCCTTGCTGTGACAAGGTGGGCTTGAAGAAGGGAGCATGGAGTGCGGAGGAGGACAAGATTCTGGTCGACTACATCCAGCAACATGGCCATGGAAACTGGCGAGTGATGCCGAAGAGAGCCGGGCTGTTGCGATGTGGGAAGAGCTGCAGACTGAGATGGACCAACTATCTCAGGCCGGACATCAAACGAGGAAACTTCACCAAGGAGGAAGAAGATACCATCATTAGCCTGCATGGGGAGCTTGGGAACAAATGGTCTGCGATTGCAGGAAGCTTGCCGGGCCGAACGGACAACGAGATCAAGAACGTGTGGCACACCCACTTGAAGAAGCGCATGGATCCCAAGGAAGCGACGCGTGCGCCCAAGAGGGAGAGGAAGAGGAAGAAGAAACGTGACGCCAAGGACAAGCTGGAACCGGAGCAAGAAAACCAGCGGCCGGACGCAGACGCAGCTCGTCGTAGTCCGAGACGCGATGACGCAGGGCTCGTCGAAGTGTCACTGGAACAGTCCTACAGCGGCTTCTCGTCCGCCGCCACTGACTCGTCCGTGATGTCGGGAGACGCTACCGTGGACGCCAAGGACGAGAGCTTCACCTCCAAGGAACTCAAAGAGATCGACGAGAGCTTTTGGCTGGACGCGTTCGCCGTCGATGGTTCATTGCAACTCCCTCCTGCAGCAGTTGCAGACAGTGCGGCCTTCAGCGACGACATGGAGTTCTGGCTGAAGGTGTTCATGGAAGCTGATCATTTAGAGGACCCGTCGCAGATGAATCCCGCGAATGTCCATCTGAACTAA
>Ma05_c23480.1
ATGGAGTTCCATGGGAAGAGTTGTGGTGGTGAGGAGGAGCTGGACTTGCGAAGAGGGCCTTGGACTGTGGATGAGGACCTTATTTTGGTGAATTATATTGCTGTTCATGGCGAGGGGCGTTGGAATTCTCTGGCTCGTTGCGCAGGACTGAAAAGAACTGGAAAGAGCTGCCGGCTCCGATGGCTCAACTACCTTCGGCCCGACGTCCGGCGCGGCAACATCACTCCGGAGGAGCAGCTCCTCATCCTGGAGCTCCACTGCCGCTGGGGAAACCGGTGGTCCAAGATAGCGCAACACTTGCCGGGAAGGACCGACAACGAGATCAAGAACTACTGGAGGACGAGGGTGCAGAAGCACGCGAAGCAGCTCAAGTGCGACGTCAACAGCAAGCAGTTCAAGGACGATAACAGCGCTGACGTGAGCCAGCTCGGTGAGTTCCTGCCGATCCCGGACGGGTATGCTGACCTGGAGTTTCCGGACTTCGATCAAGGCATGTGGGGAGACAACTTGTGGACTGTGGAAGACGTGTGGCTGCAGCAACAGTTT
>Ma05_c23640.1
ATGGGAAGAGCCCCGTGCTGTGCGAAGGTGGGGCTGAAGAAGGGGAGGTGGTCAGCAGAGGAGGATGAGATCCTAGTGAAGTACATTGCTGCAAACGGAGAAGGATCCTGGAGATCACTGCCCAAGAATGCAGGTCTGTTGAGGTGTGGGAAGAGCTGCAGGCTCAGGTGGATAAACTACCTCAGATCTGGCCTAAAGAGAGGCAACTTTACCAAAGAGGAGGAGGAGATCATCGTCAAGCTGCACGCCACTCTTGGAAACAGGTGGTCCCTTATAGCAGGCCATCTCCCGGCAAGAACAGACAACGAGATCAAGAACTACTGGAACTCCCATCTCAGCAAAAAACTCCAGAGCTTTCAGCAGAACGGACTCGACGTCGGGGGGACCGCCGTCGTGGACCTCAGCAAGCTCCCCGGCGGGGTTAGGCGACGTGGTGGCCGAACGAGCCGGTTGAGGACGACGACGGAGAGGAACACCAAGAACGGAACAACAAGGAGGGAGAAACAAGGCATGGTGGTTGTCAGTCCCCCAGCTTCATTAGCACAAAGTGAGGAGGGCCACAGCGTAGTCTTGCATGCTGACCAGAGCCAAGCTAGTAGTGCCTGCACCTTTGATGGGAACACCAATGAAGGGGTGATGGATCGCAATGAAGAGATGGTAAGTGAGCTTTTGTGTGCAAGCGCAATGGACAGCGTACTTGTTGGTCCAAGCGAGGAGACCATGGCCGGGTGGGGATCCCATGATGGAGATAGTGGGGTCATCGGGGGCACAACTGTGGAGGAATTGGTGCCATCTCAAATGGACAAGTTCTTGGACTGGGACATGGAGATCATGGAGGCCAAGTTGTGGGACGAGGCAGGAGACATATGGCCGTGGATGTGGGACAGTGAGAGTAGGGAGTGGGGGTTCCATGGCGTGGATGACAGTGGATCCCAAGAAGAGTCACTGGATAGCTGGCTCACC
>Ma05_c24200.1
ATGGGGAGAGCTCCTTGTTGTGACAAGGCTAACGTGAAGAAGGGAGCATGGTCACCTGAGGAGGCCGCAAAGCTGAAGGCTTATATTGAGGAGCATGGAATTGGAGCCTATTGGCTCTCACTGCCTCACAAGATTGGCCTGAAGAGGTGTGGGAAAAGCTGCAGGTTGAGGTGGCTTAACTATCTGAGGCACAACATCAAGCATGGTGGCTTTTCTGAGGAAGAAGACCAAGTCATATGTAGCCTCTACATAAGTATCGGAAGCAGGTGGTCAATGATTGCAGCCCAGCTGCTAGGGAGAACAGATAATGACGTCAAGAATCATTGGAACACACGGCTGAAGAAGAAGCTACTTGGCATGCAAACAGAGCCATCACAATCTCCATGCCTTCCTGCACAAACCCTAAGTGCATCAGCTCTTCAAAGGATGCAGCTCCTGTATGCTTTCTTCTTGTCCAACATCCCTGCGCTGGGTGGCAAGCTTTTGGAGACATCTCATCAGACCCTACCGCAAATGGAACAGGAAATCCAGATCTCGATGAGCCAAATTGTACAAGAAGATATGGATTGTTCATGGCATGGAGTTCATCCTTTGCAGTACCTAATGATGGAAACGAGAGTA
>Ma05_c24840.1
ATGGGTAGGATTCCATGTTGTGAGAGGGAGAACGTGAAGAGGGGCCAGTGGACGCTGGAAGAAGACAACAAGCTCGCCTCTTACATCGCCCAGCATGGCACACGAAATTGGCGACTCATCCCCAAGAACGCTGGGTTGCAGCGATGTGGGAAGAGCTGCCGGCTGCGGTGGACGAACTACCTTCGCCCGGACCTCAAGCACGGAGAGTTCTCTGAGGCCGAGGAGCAGACCATCGTCAAGCTCCATGCCGTCGTGGGAAACAGGTGGTCGCTGATAGCAGGCCAGCTGCCCGGGCGCACCGACAACGATGTGAAGAACCACTGGAACACCAAGCTGAAGAAGAAGCTGTCGGGGATGGGAATCGATCCCGTGACACATAAGCCGTTCTCCCATCTCATGGCGGAGATCGCCACCACCCTGGCGCCGCCCCAGGTGGCGCACCTTGCGGAGGCCGCCCTTGGCTGCTTCAAGGACGAGATGCTCCACCTGCTCACCAAGAAGCGCACCGACTTCGCCTCGGCGCCGCCCGCAGTCACAGGCAACGCTTACACTCCAGAGAGCACCGGCGGTAGCAAGGAAGAGACCATAGAGAAGATCAAGCTGGGGCTGTCCAAGGCCATCATGCACGACCCCAACGCGGACAAGGTCTGGACCATGATGGCTTCTGCGGGTGAGCCGTCCGATGGCCTTGCCGGGTTGGAAGAGACGTACCCGACGTTGAACGAAGGGTTCCGATACGACGGTCCTTCATATGGCAACGAAGGGGAAGGATCAGCGTGGAGCCAGAGCACATGCACGGGCGGCGCGGCCGCGCGAGGTGGTGGCGGATTGCATGACAAGGTTGAGGATGACAACGGAGAGGAGGCCGAGGGTGGAAAGGCCGAACACAAAGTCAGTGCTGCCGGTATGTTCACCTCGGAGTGCGTTCTGTGGGATTTACCTGATGATCTGATGATTCATCCTATCGTG
>Ma05_c25150.1
ATGGGAAGAGCTCCATGCTGTGACAAGGCAAATGTGAAGAAGGGACCATGGTCACCTGAGGAGGATGCAAAGCTCAAGGCTTACATTGAGGAGCATGGAACTGGTGGAAACTGGATTGCACTGCCTCATAAGATTGGATTGAAAAGGTGTGGCAAAAGCTGCAGGCTGAGATGGCTAAATTACTTGAGACCAAACATCAAACATGGTGGTTTTACAGAGGAAGAAGATCAAATCATCTGCAGCCTCTACATCAGTATAGGGAGCAGGTGGTCAATAATTGCAGCTCAGCTGCCAGGAAGAACAGATAATGACATCAAGAATTACTGGAACACAAGGCTAAAGAAGAAACTCCTCGGCAAGCGAAGACAATCTGCTCAATCTCCAAGCCTCCACCTTAACCAAGCGGCTGGTGAGGGAGCTAATGGAGTGAACCATGAGGCACCCTCTCAAACCCTAAGCGCATCAGCCCTCGAAAGGCTGCAACTCCACATGCAGTTCCAAGGCCTCTACCACCCCTTCTCCTTCCACAACCACCCTGCACGCCAGCCCAAGTGCCATCCACCAGGAGATCCCACTGCCACAACCCTAATTCAACAAGTATCCCCACCGAAACCTGATGCAGGACACCTGCAAGAAATAGACTGCTCGTCAGTAGGGTTTCACTCACCTTCGGCCATGGAGACTTCGAGCTCAAACCTTGATGCAGGTCTTGAAGCTGACCTCCAGGACTTGCTCTACTGCAAGAACTCCTCCTCCTTTGTAGGGCATGAAGAGCATCAACTTGCCAACTTAGACTACTACAAAGATTTGTATGGCGAAAGGGAGACTGCAAATTGGTGTCCTTGTAATGGTTTGGAGGATCAATCGTCGTCGATGGGATCTTGGGATTCAGCTTCAGCTCTCCATTCTGATGCCATGATTCAAGAGTTCGCGTTACGGTACAATCTA
>Ma05_c25490.1
ATGGGGAGGCAGCCATGCTGTGATAAGGTGGGGTTGAAGAAGGGGCCATGGACAGCAGAGGAGGACGAGAAGCTGATCACCTTCATCCTCACCAATGGCCAGTGCTGCTGGAGAGCTGTGCCTAAGCTTGCAGGACTTCTGAGGTGTGGAAAGAGTTGCAGGCTACGATGGACAAACTACCTGAGGCCTGACCTGAAGAGAGGATTGCTGTCAGATGATGAGGAGCAGATGGTCATTGAGCTCCATTCTCAGCTTGGAAACAGATGGTCCAAGATCGCATCTCATCTCCCTGGTAGAACTGACAACGAGATCAAGAACCACTGGAACACCCACATCAAGAAGAAGCTGAGGAAGATGGGAATCGATCCCGTGACACACAAGCCCCTACGTGAGGAGCCCTGCTTACACTCCTCTCCCCAGGTACCGGCGGAGCAAGTGGAAGGGAAGAACACAACAAGCATCTCTGCCACATGCTCCGTTTCACCATCGTCATCGTGCTTTTCTGAGAAAGCTGAGGAGATCCAGCTTCCACGCATGGAGTGGCCAGAATCTGCATACCTATATGGGTTGGACGACTTGGGTGGATGGGATTTCACCTCTGATCACCTTCTCCTTGATTCTTTCAGCCAGTGTCAAAGAGCAGCCTTAGATCAGGAATCCTGGAAATTTGAGCTCTTC
>Ma05_c25630.1
ATGGGTCGGTCTCCGTGCTGCGAGAAGGTGGGGTTGAAGAAGGGGCCGTGGACTCCGGAGGAGGACCAGAAGCTGCTCGCCTACATCGAGAAGCACGGGAATGGGAGCTGGCGAGCGCTGCCTGCCAAAGCCGGGCTGCAGAGGTGCGGGAAGAGCTGCAGGTTGAGGTGGACGAATTACCTGCGACCTGACATCAAGAGGGGAGAGTTCAGCCTGCAGGAGGAGCAGACCATCATTCAACTCCATGCCCTCCTTGGAAACAGATGGTCTGCGATTGCCACCCACCTGCCCAAGAGAACAGACAACGAGATCAAGAACTACTGGAACACCCACCTGAAGAAGCGGCTGGCTAAGATGGGCATCGATCCCTGCACCCACAAGGCCAAGAGCGACACCCTCAGCTCCGGCGACGGACACCTCAAGAGCGTTGCCAACCTCAGCCACATGGCCCAGTGGGAGAGCGCACGCCTGGAGGCCGAGGCGCGGCTCGCGAGGGAGTCGAAGTTCCGTGCGGCGGCATGGCCGGGGGCTAACCAAGGCGACAGGATCGACCTGGAGTCGCCCACTTCCACCTTGAGCTTCGCGGCAGCCGGCGTCGGGTTTGTGGACGCCGGCGCCGGCGCCGCATCCGCCGCCAGCCATCAAGGAGGCGCGCCATGGCTGTCGGAGCCATACTGGGGACAGTCCGGCGCAGGATTCACCGGACTGCTCCTGGGTGACTCAGCGGCGCAGAAGGCCTCGGACTGCCGCGAAGAAGAGGAGGAGGAGGTGGAATTGGAAGGAGAGGAGGAGAGCAAGAACTACTGGAACAGCATCCTCAACTCGGTCAACTCCTCATCCTCTTCCAACTCGCCACCACTGTTCTACGAC
>Ma05_c25680.1
ATGGCGAGTGGATGGTATGCGGACACTTCCTCTTCTTCCTCATCCAAAGAAGTCTCCTCACTCTTTGCGGGACCAACCTCTTCGTTGGAGAGCTGTCACTACGGCAGGAGCTCGAAGCGCACCTGTCGCACCTTCCCCTTCATGGAGAGCTGCCTCGGCTTTCAGGAAAACCCTCAAGAGAACACCGAAGTGGCTCACGTCGTCGGAGAAGATAACCCAGATGGAGGGAAGACCTGCGCCAGAGGCCACTGGAGGCCAGCTGAAGACTCCAAGCTCAGGAGACTGGTCGAACTCTACGGCCCGCAGAACTGGAAGCTCATAGCAGAAAATCTCAAGGGCAGATCAGGGAAGAGCTGCAGGCTGAGATGGTTCAACCAGTTGGATCCAAAGATCAACAGGAGGCCTTTCACCGAACAGGAAGAGGAGAAGCTGATGACGGCTCACAGATTGCATGGGAACAAGTGGGCTACGATAGCGAGGCTTTTCCCTGGTAGAACTGACAACGCAGTGAAGAACCAGTGGCACGTCATCATGGCCAGGAAGTACAGGGAGCAAGCCGTCGTTCACCGGAGGAAAAAGCTCGGCCAACACCTCCACCGGAGACTTGGGGAAGCTGCAGCAGCCCGTCATCATTTCTTTCCTTCCATTGGCTTGCATCGCGTGGCACACAGTGGGGAAGATGCAGTCTCAGGAACTCCCTTTGATTTCTTCTCCGAAGACAAGAAGGATCAAGAGAAGAAGAGCTTCAATAGCAACAAGACTCCGATCAGCTTGGCAATCCAACGATCAAGTCATGCATCCCATGTTTCTGTCAATGGTAGGCCATTTGAAGGGAACAAAGAGAGCAGCCACCTCGATGCCGTGGTCTCACCAGCTCTCATAGATTTCCTTGGAGTGGGAGCTCCA
>Ma05_c28370.1
ATGGGCAGGTCTCCTTGTTGCGAGAAGGCTCACACGAACAGAGGAGCATGGACTAAGGAGGAAGATGAACGCCTCATCGCCTACATCAAAGTTTATGGCGAGGGCTGCTGGAGATCTCTCCCAAAAGCGGCAGGCCTTCTTCGATGCGGCAAGAGCTGCCGGCTTCGGTGGATAAACTACCTGCGGCCGGGCCTCAAGCGCGGCAACTTCACGGAGGACGAAGACGAGCTCATCATCAAGCTTCATGGGTTGCTTGGAAACAAGTGGTCTCTGATCGCCAGCCGGCTACCGGGGAGGACGGACAACGAGATCAAGAACTACTGGAACACGCAGATCAAGCGCAAGCTCATCGGCCGCGGCGTCGACCCTCAGGCTCACGGCCCGGCCAACGGCTGCGCTGGCCTCGCCATTAATCCTTCTCGCCCACGAGGCCGCTGCCCCGACCTCAACCTCGACCTCTCCATAAGCCCTCCTTGCTCGGAGGCCACGGAGGCGACGCCGATGTCAGGTCCACCATGCGCTCCGGTCATCTGTCTGTGCTGCCATCTGGGTCTGCAAGCCAGTGAAGCATGCAGCTGCCAAGCGACTCCAATCCGCCATTCGAAGCTAGAAGCCAATGCTTCACTTTTT
>Ma05_c30120.1
ATGGAGGAAGGTGGTGGCTATGGCAACAGCTTCGAGAGCGAACGGCAGCAAAAGCTGTGTGTCAGGGGCCACTGGAGGCCGGCTGAGGACGCGAAGCTCAAGGAGCTCGTCTCTCTATATGGCCCTCAAAACTGGAACATGATCGCCGAGAAGCTAGTGGGAAGATCAGGGAAGAGCTGCCGGCTGAGATGGTTCAACCAGTTGGATCCAAGGATCAACAGGAAGGCATTCAGCGAGGAAGAAGAAGACAGGCTTCTGGCTGCGCACAGGGTTTACGGCAACAGATGGGCACTGATCGCCAGGCTCTTCCCTGGCCGGACAGACAATGCAGTCAAGAACCATTGGCATGTGATCATGGCCAGGAAACAGAGGGAGAAGCAGTCCAGTACTTACAGGAGGCGGAAGCGTCCCTCCCTCCGCTATCCCCCATCTCAGCCCCTCCCGAGGTGGGAGGAGGTCACCACCACCTGCAACAATGCATGCAGTGGTGAGTCGACCACCACCAGAGAGGAGACTGCTTCCACTTGCACCGACCTCTACCTCGGCTCCGTCACCGTGCCCAATGGGTTCCGTATTGGAGCTCCCACGATGCAGGTTCGTGGGTTTGATCTCTCTGTCTGCACCGGTACAACTTTTGAGGTCACAGCAAACGAACCGGCGGCCTACCACATGACCAATGCTTTGCCTTCCGGTGAGACAACCTATGAGAAAGAGAAGATTAGCTTACCCTTCTTTGATTTCCTGGGTGTTGGAGCA
>Ma05_c30720.1
ATGGCGGCGAAGAACGAGGAGACGCGAAAGGGCCCATGGATGGAGCAGGAGGACCTCCAACTGGTACGGTTTGTGCGCTTGTTCGGTGAACGTCGTTGGGATTACTTGGCCAAGGTGTCAGGTCTTAACAGGTCAGGGAAGAGTTGCAGGCTGCGTTGGGTCAACTACCTTCACCCTGGTCTCAGGCACGGCCGCATGACCCCCGAGGAAGAACACCTTGTGCTCGAACTCCACGCCAAATGGGGCAATAGGTGGTCTCGGATCGCTCAATGCCTTCCAGGTCGAACTGACAACGAGATCAAGAACTACTGGAGGACTCGCATGAGAAAGAAGGCGCAAGAACGGAGGATGAGCACGTCCGCTTCGCCGTCGCCTTCGTCATCCTCGAGCAATATTTCCTCCTCTGCTAATGAGCCGCCACCGGACCTGGTGATGAAGAAGCGTGATGGGATGGAAAGCGTGGCTGTAGGCAGCTCTCTGACCCTAGGATTTGGAACCAACGAGGGCGTGATGGCGTACAGCATGGATCAGATATGGGATGAGATCGCTGCCACGGACCGCGTCAGTGGGTTGAGCACCGAAGAGCACAAGCACGGAGCTCGCAGCGTGGCTTCTCCCCTGTGGGAACACTGCTCTGCATCACCGTGGAAGGTTGACGATGAAGAGTTCGAGATGCCTACTCCCGCGGATGGTCTCGTAATCTCTAGCTTG
>Ma05_c31160.1
ATGCTCGAAGGGCCGGCGAGCGGCGGGGGTGGGGGCGGGGCCGCGGTGGAGGACCGCGTGAAGGGGCCGTGGTCTCCGGAGGAGGACGTGATCCTGAGCCGGCTGGTGAGCAAGTTTGGGGCGAGGAATTGGAGCCTGATCGCGCGGGGAATCCCCGGTCGTTCCGGGAAGTCCTGCCGCCTCCGCTGGTGCAATCAACTCGACCCTTACGTCAAGCGCCGACCCTTTACTGAGGAAGAGGACCGTATCATTATTGCTGCTCATGCAATCCATGGTAACAAATGGGCATCGATTGCAAGGCTTTTAGAGGGGAGAACTGACAATGCAATAAAGAACCACTGGAATTCCACTTTGCGTCGTAGATTTCCGTTGGATCAGGTGGTGGAGGCTGAAGAATGGTTGTTTTGGCAGGGTCGTGGGTACGTGCATCTGGGCACGGCCGATGTCTGCTTTTACCTCCGTCCCCCACCCCCTCCATATTCCTCCTCCCTACCTTCTCTCTCACCTTTCGGGCCGACCGCTTCGTGCTGGTACATACCTATGATCTCTCTCTCTCTCTCTCTCTCTCTCTCCTGTTTGCCTCACTTGATGCATCTTCCTCCTCAGGTTCGCTGGGTTCCCTACGTCTCCCGCGGCATGGCGGAGGCAACGCGATCCTCCGATAGCAAGGAGGAACCAAATCATTCGGTTGTTAGCGTACACGACCGTGACGGTTCGTCTCCACAGCCGCGCACAAATTCCTCCGGCTCGCCCTCTTCCCCTGAAGTAGATCCGGAGAGTGGGCTCTCGGTGAATCCAGAACGCAAAGCTGCGAGGGAGTGCAGGATTTGTTATCTCGCCTTGGAGAACTCTGCTTCGGAATCGGGCCCCCCCATCGTATTGGGTTGTTCTTGCAAACATGATTTGGCTGTCGCCCACGAGCGATGCGCCCAAACTTGGTTTGAGGCTAAAGGAAACAGGATCTGTGAGATTTGTGGCTCCACTGCAAAGAATGTGGTTGCTTCAGGTGATGCTGCGTCCACGGAGCAGATGAACGAGGGTGACGACCCTGCGATGGCGCCTGCACAGCCATCATCATCATCGTCGTCAGACCGGAGCTTGTGGCGCCGGCAATGCTTCCTGAACTTCCTACTAACTTTCCTGGTGTTTCTATGTGCCTTCTCCTGGCTATATCATTACAACCTTCCTTAC
>Ma05_c31440.1
ATGAAGGATAGGCAGCGGTGGAGGGCCGAAGAGGATGCTATATTGCGCGCATACGTGAAGCAGTATGGTCCCAGGGAGTGGAACCTCGTGTCCCAGCGCATGAACGTAGCGCTCAACAGGGACGCCAAATCCTGCTTGGAGAGGTGGAAGAACTACCTCAAGCCGGGAATCAAGAAAGGATCACTCACCGAGGAGGAGCAGCGGCTGGTGATCCGGCTGCAGGCGAAGCACGGCAACAAGTGGAAGAAGATCGCGGCGGAGGTCCCCGGGCGCACACCCAAGCGGCTGGGCAAGTGGTGGGAGGTCTTCAAGGAGAAGCAGCAGAGGCAGCAGAACGAGAGCAACAAAGCGGCGACGAGCCCGGCGGAGCCAGCCAAATACGACCGCATTCTCGAGAACTTCGCGGAGAAGCTGGTCAGGGAGCGGCGGGGAGTCCCACTGCTCATGGCCGCGCCATTCCTCCCGCTGTGGCTTTCCAACAATGGCGGATCCCATGGGCCGCCGTCGCCCTCGGTTACTCTTACACTCTCGTCTTCCACCGTCCCTCCTACGCCTAAACCCTGGCTGCAATCCGAGGGAGGCGCGGACGGTGGCTTGGGACTGGCGATGTCACAGAAGGGCATGGCTTTGGGGGTCTCCGGTTCGGTGGTCGTCGACGGCCACATCATGACGGAGCTGGTGGAGTGCTGCAGAGAGGTCGAGGAAGGGCATCGGGCATGGATGGAGCAGAAGAAGGAGGCAGCATGGAGGATGAAGAGGCTGGAGCTGCAACTGGAGTCGGAGAAGACCGGCAAGAGGAGGGAGAAGATGGAGGAGATCGAGGCCAAAGTGCGGGCGCTCAGGGAGGAGCAGCAGGCGGCACTGGAGAGGATCGAAGCAGAGTACGGGGAGCAGATCGCAAGGTTGAGGAAGGATGCCGAAGCCAAGGAGCAGAAAGTGGCAGAGCAGTGGGCTGCGAAGCACGTGCGACTGAGCAGGTTCCTTGATCAGGTCGGCTACCGACAGTGGCCGCCGGCGGAGACGCATGGGCGG
>Ma06_c00910.1
ATGATTTTTTTGCTATTTTTTAATCATCTTTCTTATAAATATTCTTTTCTTTTTTTTGGTTTTCTTCTTCTTCTTCTTCTTTCTCGACTTCATGTTGACTTATTTCTCCATGACAACCAACTTATTGGAGGAGAATGGTATGAGAGGAGGGTTCCATCAGAGGAGCATGAGGGCATTGAGGCCCTGAACAGGAGATTGGGTGCGGAAGAAGAGAGTGAGAGGTCTAATGGAAGGAGAGTTCATGAGGATAAGCAGCCCAAGTCCTCTGGCAGAGGCCATTGGAGACCATCAGAGGATGCCAAGCTGAAGGAGCTTGTCTCCCAATATGGCCCCCATAACTGGAACTTGATTGCCGAGAAGCTTGAAGGAAGATCAGGGAAGAGTTGCAGACTGAGATGGTTCAACCAACTGGACCCAAGGATCAACAGGAGAGCCTTCAGTGTGGAAGAAGATGAAAAGCTTTTAGCTTTTCACAGGGTGTACGGGAACAAATGGTCTCTCATCGCAAGGTTCTTCCCCGGGAGGACAGACAATGCTGTGAAGAACCAATGGCATGTGATCATGGCAAGGAAGAAGAGGGAGCAATGCAGTCGTTACATGAGAAGGAAGGCCTTCACCACCTCCCCTGACCACTGGACTCAGGCCTTGCCCCAGATGATGAACATGAGCAGTGGACACAATGCTTGGAGTGGTGACTCCTCCATCACCAGCACCAGAGATGAGTCTACCTCAACTTGCACTGGTCTCCCCCTCACTCCCTCCGCTTGCAGGTTCATGCCTTGGCTTCAAATTAAGTCTGTTTCTTGTGCAGGCTTAGATGAGAAGCTGCAGACCAGAAGGAATGGATGTAATGAAAAGCCTGGTGAACCTGGCACTGTCTTCAACAATGGTAAAGCACCAATGGTGGAACTTGCCATGGGATCTGGTCACTTTGCTTACTCTGATGCATCTTTTGAAGGTTCAGCAACTGACCCAGCAGCCAACCACACCAACAATGCCTTCCTGCAAGCTGAAAGAGATGGTGGCACAAACAAGATCAGTGCTCGCTTCATTGATTTCCTGGCTCTGTTTGTGCATTGCATCACATCTTTTGCAGACACTGATCCAACGAAGTATGATCTTATTTTTATCTGCAGTTTATCTCCATTCTCAGTTCTACACCTGCATGACTGTACTTGTTCC
>Ma06_c03570.1
ATGGGAAGAGCTCCATGCTGTGACAAGACAAACGTGAAGAAGGGACCATGGTCTCCCGAGGAGGACGCAAAGCTAAAGGATTACATTGAAGAGCATGGAACGGGTGGCAATTGGATTGCCCTGCCTAATAAGATTGGGTTGAAGAGGTGTGGCAAAAGCTGCAGGCTGAGATGGCTAAATTATCTGAGACCAAACATCAAACATGGTGGCTTTACAGAAGAGGAAGATCAAACTATCTGCAGGCTCTACATAAGTATAGGGAGCAGGTGGTCAATAATTGCAGCCCAGCTGCCAGGAAGAACAGATAATGATATCAAGAATTACTGGAACACAAGGCTGAAGAAGAAACTACTCGGCAAGCAAAGAGAACCGAATCGATCGCGAAGCCTCCACCTTAACCATGTTCCTGGCGACGCAGCTGATAGGTTGAAGCACGAAGCACCTTCCCAAACCCTAAGCGCATCAGCCCTCGAGAGAATGCAACTCCACATGCAGCTCCAAGGCCTCCACAATCCCTTCTCCTTCTACAACCACCCTGAACTCTGGCCCAAGTACTATCATCCACTAGGAGATAAGATCTTCCAAAGCCAAACCACAGATGCTACTGCTACAACCCCTGTGCAACAAGCTCCTGATGTATCAAAGCTGATGAGTACAAACATACAAGAAACGGACTGCTTACCGTTAGGGTTTCGCTCACCCTCGAGCGGAGGTACTCTCAGCATGGAAACTTCGAGCTCCAACTTGGATTCTGCAACTGCAGGTGTTCGAGCTGACCTCCATGACCTGCTCTACTGCAAGAACTCCTCCACTGTAGGGCATGAAGAGCATCAACTTGTTGACTTAGACTGTTACAAAGAAATATATGGTGAAACGGAGAGTACAAATTGGTGGCCTACTGAAGGTTTCATGGATCAAACAGCAACAGTGTCTTGGGATTCAGCCTCAGCTCTCCATTCCGAGTTCATGTGGCAAGAGAATGGGCTACGGTTTGGTCTG
>Ma06_c04210.1
ATGCGTGGAAACCCAAGCTGCTGTAAGAAGAGCTTTAATAAGGGGTCTTGGAGTGCTACTGAAGACAAGATCCTCACAGACTACGTCAAAGCTCATGGAGAAGGGAGGTGGGGAAAGCTTCCCAAAAGTGCAGGCCTGAATCGATGCCCGAGGAGCTGCAGGCTCCGTTGGCTGAATTATCTGCGCCCAGATATCAAGAGGGGAAACATATCTCATGAAGAAGAAGACCTCATCATCAGGCTTCATAATCTCCTGGGGAATAGGTGGTCTCTCATAGCTGGAAGACTACCCGGTCGAACAGACAATGAAATCAAGAATTACTGGAACACAGTCCTAAGGAAGAAGGTAAAAGCTTGCTCAGTTGGATCGAAGAAGATCATGCATTCAGACAAAGATGAAGATAGGAGCAGTAAGAGCCAAGAAAAGGTTATATGTCCAGAATTTGAGAATTCAACCAGCTGCAATGACGCTTCTGTGAGCAGTCAGCATGATGATAAAAATATTTGTAAAAAGGAGTCCAAAAAATCAGTGGTAAGTGGAGAAATTCATTTGGATACCTATTTCTTAGGACCTGAAGATTGTGACCCAGTGATGGCTTCAGTGATTGAGGAGTCCTGCACAAAACACCCTCTGGACATAGACTTCTCCGAGATCTTTGGGGACAATCTCCAAAAAGACATGAGAATTTGGGGTATTGTTGATGCTCCTGAGCCCCCTGATGATATTATGTTATTTAGCAATGGAATATCTGACAGCTGGTTTAATGGGGATGACATACAACTATATGGTGGTATCAATCTCGAATCATTCACTACACTATTCCCGTCTGAATCAGAATTTCTGGGCCTACTTTGGGAGTGCCTTCAACATATCCCTTGTTCCAACAGGGAGGTTATCTGGCTTAAAGGCAAAACTCAAAAGGACCACGTCAGATCAAGCACCCCATGCCAATTGGACAGCCAAAACTCCCTTGATTATAAAGGAACTTCCATGACAATCCAAAAGCCCCAGAGACAACCCCATCAAGGAAGCAAGCCAAAGCATGCAAATGCTCGAATTCCCTTCACCACTCAAAAATATAAC
>Ma06_c04240.1
ATGGGTCGATCACCTTGCTGCGAGAAGGTGGGCTTGAAGAAGGGGCCCTGGACGCCGGAGGAAGACCAAAAGCTGCTCGCCTACATCGAGAAGCACGGCCACGGGAGCTGGAGAGCGTTGCCTGCCAAAGCCGGGCTGCAGAGGTGCGGGAAGAGTTGCAGGTTGAGGTGGACCAACTACCTGAGACCAGACATCAAGAGGGGCGAGTTCAGCTTGCAGGAGGAACAGACCATCATCCAACTCCATGCTCTCCTTGGGAACAGATGGTCTGCAATTGCCACCCATCTGCCCAAGAGAACGGACAACGAGATCAAGAACTACTGGAACACCCACCTGAAGAAGCGGTTGGCCAAGATGGGCATCGATCCCTGCACCCACAAGGCCAAGAGCGACGCCCTCGTCTCCGCCGACGGCCACTCCAAGAGCGCCGCCAACCTCAGCCACATGGCGCAATGGGAGAGCGCACGCCTCGAAGCCGAGGCGCGCCTCATGGGGTCGTCCTCGTCGTCGGCGTGGCACGGAGTCTGGCCGGCGAAGCCGGCCATCGAACGGGTCGACCTGGAGTCGCCCACTTCCACCTTGAGCTTCGCGGCCGCCGGCGTGGGGCTCGTGGACGGCAATGCGGCGGCGGTCAGGCATCAAGGAGGCGAAAATTTGGAGCCGGAGAGCGCGGACTGGAAGTGCTTGGCGAAGGACCGAATGGACAGCTTCGCAGGGTTCTCCTTCGGAGCAGGACTCACCGGACTGCTGCTGGGTGACTCCGGCGCCCAGAAGCCTCTTGGCTACTGCGGCGATTCCTACGCAACCCGACCCGAGAGAGAGAGAGAGCACGCACGGAGTTCGGTGCAGGAAAGGGAAGTATCTAAGGTTGCATCATCCAATGAGCTTGCGTGGCTCAAAAGGCATGTTTCATGCAGAGGACAAACTATTACTTGCTGCAGTGGATCAACCTCTTCTTCCTTCCCCTTTCCTTACTCCACCTGTTATGACACTCATGTGGTTCCATCAATCTATCCAAGTAAGATTTCTTGTATC
>Ma06_c04270.1
ATGGCCAGTAGATGTTATGCGGACTCTTCTCCTTCTTCCTCAGCAAAAGGAGTTCCTTCTCAAACAGACTCTCTCTCCTTCAACACAGCCTCTTCGGTGGAGAGACATCACTGCGGCTGTTGTACCTTACCTTTCATGGAGAGTTGCCTCAGCTTGCAGGAAAACGCTCAGCAGAACAGCGAGGTCAGTCATGATAAGTATTTACTTGGAGAGAACACGACTGTGGGGAGCGGCGCTGCCGAAAGTGGACAGTCGAAGTCCTGTGCCAGAGGCCATTGGAGGCCAGCTGAGGACTCCAAGCTCAAAGAACTGGTGGAACTCTACGGTCCCCAGAACTGGAACCTCATAGCAGAAAAGCTGGAGGGCAGATCAGGTAAGAGTTGCAGATTGAGATGGTTCAACCAGTTGGATCCGAGGATCAACAGAAGGCCTTTCACCGAAGAGGAAGAGGAGAAGCTGATGACCGCTCACAGATTGTATGGTAACAAATGGGCCATGATCGCGAGGCTTTTCCCTGGTAGAACCGACAATGCGGTGAAGAACCACTGGCATGTCATCATGGCGAGGAAGTATAGGGAGCAATCCTTCGCCTGTCGGAGGAGAAAGTTAAGCCAAGCTGTCCACCGGAGATTTGAGGAAGTTGCTGCGGCAAGAGCAACAGCCGCCCGTGGCTTTGGCAGCAGTCATTCTTCGCCTTCCTTCCCTTCTCGTACTCCTCTTGATTCCTTCTCTGGTACGTACGCTCTCCTCACCTCGTCTTCCACTTCGTCTGCTCCACCCCTCCTATCATCACTGCTATTTCCTGCTGCATATGCTAGTTTCCATGCTGAGCCCTTCATGGTGTTCGGACAGCATTCTCCCCTCAGCTTATCAATGCAACAATCAACCCACTTATCCCATGTTTCTGCCAATGAGACACCATTTGAAGAGAACTCAGAGAGCAGCCACCTTGATGCTGCAGCCTCACCAACTTTCATAGATTTCCTTGGATTAGAAAAGCTGGGTGCCAAGAGAATAGAGAGACCAAGATGCCAGCACAGAGAAGAAGATACCATTGTTGTT
>Ma06_c04370.1
ATGGGAAGGTCTCCTTGCTGTGATAAGGTAGGTGTGAAGAAGGGTCCTTGGACGCCAGAAGAGGACCTCATGCTGGTCTCCTACATCCAACAACATGGACCTGGCAACTGGAAGGCCGCTCCTACACAGACCGGTTTAATGAGATGCAGCAAGAGTTGCAGGCTTCGATGGACCAATTACCTCAGGCCGGGAATCAAGCGTGGCAACTTCACAGAGCAAGAGGAGAAGCTCATCGTCCACCTCCAAGCTCTCCTCGGAAACAGGTGGGCAGCCATAGCTTCCTATCTCCCGAAGAGGACAGACAATGACATCAAGAACCACTGGAACACTCATCTGAAGAAGAAGCTGAGGACGGCACCAGATCACCTCGAGGCTAATCTCAACAAAGATGCCTTCTCGATCCACCAACCCGTCTCCAAAGGCCACTCGCCGGTGCCATCGACGACCTCTTACGCATCGAGCACAGAGAACATATCTCGATTGCTCGGGGAGTGGATGAAGAATCCACCCAAGAAAAGAACTCTAGGGACCGAGCCAGCCACCGTCGCCGACAGCAACGACCACAACAATAAGACGACGGTGTTAGCCGAGAAGCTTAATTCATTGCTCAGTGATATCGAGTCTTCAGCTTCGATGGTGTCGGAGAGCGAGCATCTCCCGTTGCTCGAGACTTGGCTCTTCGATGAAAGCCTTGGACAAGGGAATGCAGCGCTGGTCGAGATGCCATTAGATTACACGGCGGAGCTGTTT
>Ma06_c05680.1
ATGGGGAGATCACCATGCTGTGATGAGAACGGGCTTAAGAAGGGTCCCTGGACACCTGAGGAAGACCACATGCTGGTCCAGTACATCCAGAAGCATGGCCATGGCAGCTGGAGAGCCCTCCCTAGACTTGCTGGGCTTAATAGATGCGGGAAGAGCTGCAGGCTGAGATGGACCAACTACTTGAGGCCAGATATCAAGAGAGGCAAATTCGCTCCAGAAGAAGAGCAAGCCATCCTCAACCTCCACTCCATCCTAGGCAACAAGTGGTCTGCGATCGCGGCGCACCTCCCCGGGCGTACCGACAACGAGATCAAGAACTTTTGGAACACCCACCTCAAGAAGAAGCTGATCCAAATGGGATTCGACCCCGTGACTCACCGCCCGAGGACCGACTTCTTCGATGCCCTCCCCCAGCTCTTCGCTCTCGCCCAGCTTGGCGAGCTCGTCGACGGCCAGCCACGGGACGACCTTGCCGCACTGCTCCAAGCGGAGGCACTCGACCAGGCTGCAAAGCTCCAGTTCCTGCAGTCCCTGCTGCAGTCGGCCTGCACCATGCCAAATACCTCAAACACCACCATTTCCACCAACACCCTCCTTAGCACTCGGATGACTTCATCTTTTCCTTCCATCCTCTCTCCCACACCTCCTCAAAATATCATCGATAGCCATAACCAAATTGACCAATTGCCGTCCTCCTTCTTCGAGCCACCCACACCCAATGAGACCACCCAATACTCCCACTCAACTGGTTTCGGCGAATCTCCTCTTCCTCCTCTCACCGATATCTCGGTTGCCAACCAGGGGAACGCTTGCAGCAGTAGTAGTATCTCTAGCTGTGGTGGGACTGAGACTCTCTTCTTCTGGCCTGATGTGTTGCTGGACGACCAATTCATGACTGAATCTGCCGAAATCTTT
>Ma06_c05960.1
ATGGGAAGGAAGCCATGCTGTGCAAAGGAGGGGCTTAACAGAGGGGCATGGACAGCTCACGAAGACCACATCCTCAAGTCCTACATTGACACCCATGGAGAAGGCAAATGGAGGAGTCTCCCCAAGCGAGCAGGTCTAAAGAGATGTGGGAAGAGCTGCCGTCTGCGGTGGCTCAACTACTTGAGGCCGGGTATTAAGCGTGGCAACATATCCGACGACGAAGATGAACTCATCATCAGACTCCACAAGCTCCTCGGTAACAGATGGTCTCTAATTGCAGGAAGACTGCCAGGGCGAACAGACAATGAAATCAAGAACTACTGGAACACCACACTGGGGAAGAAAGCTTACGGCAAGGCATATCAACCAAAGCCCTGCATGAGTAATAACTCCGCCGCCGGTCCAGCTGCGATCACAGCGAAAGCCGCCCCGGATCACACGGCCGTCGTCGTCCAGACCAAGGCCCAGAGGTGCACCAAGACATTCTTCCACCACGACCAAGCACTACTCGTGTCGTCATCTACCCATCAACAGCATCTTCAGCCGGCATCGAAGCCGTCCATGAGCCCCCCGAAAGCCTCTCCTGATGCTCCTGCTAATGCCGACCCGTCCCGTGCCGCTGGTGACCTCCCACTGACAGTAGGTGAAGAAGACGAGGATCCCTGCTTCAGCATGTCTCTCGATAGCACGTTCCTTCTCAGTGGCCTCTCCACCGAGTTCTGGATGGAGAGTGATTCCCTTCAACCGCACATTGAGTTCAATCTCAGTTCAGTAACAGCTTTTCTTGACGCAGACGACGACTGGCTGAACTGGACACCAAGTTGT
>Ma06_c06660.1
ATGAAGATACAGCAGAGTTGTGTTGAGAACAAGCAATCAGCTGTAGCCTCAATCTCATCCCTGTCGGAGGGAAGTTTTGGTTTGTCTAGGGTGTCGCCTGCCGTTTCTAGCCCACCGACATCTTTGCCGTCGAGGAGGAGAACTAGTGGTCCTACAAGGCGAGCTAAGAGTGGTTGGACACCGCAGGATGATGAGACATTACGGAAAGCTGTTGAAGCTTACAAAGGAAGATGTTGGAAGAAAATAGCTGAATCTTTTCCTGATAGAACGGAAGTTCAATGTCTTCATCGGTGGCAAAAAGTTCTCAATCCTGAACTTATTAAAGGTCCATGGACCCCAGAGGAAGATGAGAAACTCACAAGTCTTGTAGCAAAGTATGGGCCAAAAAAATGGTCTGTCATTGCAAACTCTCTTCCTGGTCGAATTGGGAAGCAATGTCGGGAGAGGTGGCATAATCATTTAAATCCTACGATAAATAAAGATGCTTGGACTGAAGAGGAAGAACTTGCCCTCTTGAATGCCCATCATATACGTGGTAATAAATGGGCAGAAATTGCAAAGGCCTTACCTGGAAGGACTCACAACTCAATTAAGAATCACTGGAATTGTTCCTTAAAGAAAAAGTTAGATTTCTTTTTGGAAACTGGTAAGCTTCCAAAAGTTGTAAAACCTAAGATGCTTAATGGCTCAAAGGAAATAGCTGGATCAGCCAGTTCCACGTATTCTGGTCTGCCTACTGGACTATATAGATTGGAAGATAAAAAAAATTGGTTGGAACTGTCAGCAGTTCAAGAATCTAATGCTGAAGCTGTTAATAATTCTACTGTTGAAAGCAGTATGCTCACTCCACTATCTGATATCTGCACTATATCTGATTTGGGAACAGAGTTGGCAGAATGTAGTAACACAGGTGAGAATGATCAATTGAATGGTACATCTGCACCATCATTGCACCCGGCAGCTCCTAGTCTCCTTGGTGCTCTCTTTTGTAAGCCATCTCTGCCAGAAGATGTTTGCCATTCCAAAGATTCTGCTCTCTTCACCTCATATGACTCTACGCAACAATCACACTGCTCGTTGATTGTGAAACAGTCCAACGGTTATCTGACTCCTCCCTCTGTAACCAGTAATAATGGAGTTTTCTGTGTTAAATCCATATTAAAAAATGCAGCTAGAAGTTACCCACACACTCCATCTATCTTCACGAGGACAAAAAGGAATGCAGAAGCATCCCTTGCTTCTGATAGTACTTCACAGAAAAGTAGCGCAAAATTTCTGGACAGTTCTGATAATGTGGAGACAACCAACACCTCAGTGTCAAAATTCAGTTCGAGTCCTTGTAGTAGAGGGGCCATATTATTCAATGGGAAGAACTTCAATGTTTCTCCTCCATACAGGTTGAGGTCCAAAAGAACTGCAATTATCAAATCTGTTGAGAAGCAGCTTGATTTTGCATTTGAGGAAACTAATTGTGATGGTAATGCCAATCCCCTTAAAATGGCTGTGGCTAGCAGTTCTATTTTTAAATCCAGAAATGTCCTTCCAATCATA
>Ma06_c08100.1
ATGCCTGCGAGAAGAAGTGGGGGTAAAGGACAGAAGAAGACCAGCGTGGTCAAAGGCCAATGGACTGCTGAAGAAGACAGATTGCTGATAAGTCTGGTGGAGCAGCATGGATTGAGGAAGTGGTCTCACATTGCTCAGATGCTGCATGGAAGAATAGGAAAGCAATGCAGAGAAAGATGGCACAACCATCTGAGGCCAAACATCAAGAAAGATACATGGAGTGACGAGGAAGACAAGATTCTGATTCAAGCTCACACCGAAGTAGGCAACAAATGGGCTGAGATCGCCAAGAGGCTCCCTGGGAGGACGGAGAACTCCATCAAGAACCACTGGAACGCAACCAAGCGAAGGCAGTTCGCCCGGCGGCGGTGCCGCAACAGGAAGAACCCCAAGTCCGGCATGCTCCTGCAGAACTACATCAAAAGCTTGGCCCTGAGCTCCGCGCCGTCCACAAGGAGGCGCAAAGCCAGCAGCGGAAACTCGAAGGCGGCGACGGCGGGCGCGGTGGAGGAGTTGAGCGCTGCCGCAGATGCCTCCCCGAACAGCGACGATAACTTGGTCCCTGCATGCGACTTCAGCGACGTCATGGCCAGCCTGCTGTTCGACGAGGAGGAGGAGGAGGAGAAGGCCGTCCCGTGTGAGAGTTATGACTTCGGTTATTTCTTGGACCAGCTCGGTTGCGGTGCAGACGTTGACAAGAGCTTGCAGACGGAGGTGGAGGTGGAGGTGGCGATGGAGTGGGAAGACATGGCAGCCATGCCGCTGTGCTGCGAGGACATGAAACCGGAGATGGACCTGCTCGAGATGCTCTCTCAAAGTAGCATGCAG
>Ma06_c08440.1
ATGAACTTTGCACCCACAACTTCTACTTTGTTCCTCTCTCTCTCTCTCTCTCTCTCTCTGGAGATGGGGAGGCAACCCTGCTGTGACAAGGCCGGAATGAGAAGGGGGGCATGGACAGCAGAGGAAGACCAGAAGCTCATAAACTTCATCATCAACAATGGCATTCATTGTTGGCGCCTCGTGCCCAAGCTTGCTGGTCTGATGAGATGCGGGAAGAGCTGCAGGCTAAGATGGACTAACTACCTTCGTCCTGACCTCAAGCGAGAGGCCATTTCCCAGGAAGAAGAGAGCCAAATCATCCAACTCCATTCGCGTCTCGGGAACAGATGGTCCAAGATCGCATCATATTTCCCTGGCCGAACCGATAACGAGATCAAGAACCACTGGAACACCCGAATCAAGAAGAGACTCAACCTCCTCGGCCTGAATCCTGCGACTCACGAGCTCATCAATCCGCCAAATGCCAGTCCGCAGATGATGATCGATATGAAACAGAAGGAAATCGGAGTCAGCTCGGAAGACAAATCTGGCTACGAGCATAGGATTTGGATGACATTCCAGAGCATGAATGCAGAGGAGAATAGGCTGCAGGTCAACTCTTCAGGCAGCTGCAGCTCCTCCTTCTCAGTGCAAGACTCGCTCTGCCCTTCTTCTAGCAAGGATAACTCTTTTCCTTCATCGGAAGCAACCATTTCTCTTGACGATCTCTTCTTCTATGGGAACTTGCTA
>Ma06_c08910.1
ATGATCCTCAAAGGATGGAGTCAATGTGCCTGCAGATCACACGGAAGCCCCACTGGTTGTGCTGGTATGGGCAGGTCTCCATGCTGTGAGAAGGCACACACCAACAAAGGAGCATGGACCAAGGAGGAAGACCAGAAGCTCATCTCCTACATCAAAGCCCATGGCGAAGGTTGCTGGAGATCACTCCCAAAAGCTGCAGGCTTGCTTCGGTGCGGGAAGAGCTGCAGGCTCAGGTGGATCAACTACCTCCGGCCCGACCTCAAGCGCGGCAACTTCACAGAGGAGGAAGATGAACTCATCATCAAGCTCCATGGCCTGCTCGGAAACAAGTGGTCGCTGATAGCGGGGAGATTACCGGGGAGGACGGACAACGAGATCAAGAACTACTGGAACACCCACATCAAGCGGAAGCTCCTCAGCCGGGGCATCGACCCCCAGACGCACGGCCCGATCAACGGCGGCGCCACCGCTGCCTTCGCCGCCCCTCACCCATCCGAGACCGCCGTCCCGAAAGCGCCATTTGTTTGTGTTGCCATCTGGGTTTCCAGAGCGGCGAAGCTTGTAGCTGCCACACCACCCAAAACCCGCCGCATGTAC
>Ma06_c11140.1
ATGAGGAGTCCTTGTTGTGAGAAGCAAGGCAGCAACAGGAGAGCGTGGATAAAAGAAGAGGACAAGAAGGTCGTCGACTGCATCAGAGTGCATGGCGGAGCCAGTTGGAGATCAGTACCCCGGGGTGCAGGACCTCTTCGACGCGGTCAGAGTTGCAGGCTACGTTGGAGCAATTGCCTCCGTCCTGATGTGGGAGGAGGGTGCTTCGAGGAGGACGAAGAGGACCTCATCATCAAGCTCCACGCTTTACTCGGCAACCGGTGGTCGTTGATAGCCGGGAGACTGCCGGGACGATCCGACGACGAGATCAAAAACTACTGGAACTCTCATCTGAGGAAGAAGCTCAGAAGCATGGGTGTCGATCCGGACAACCACCGGGTGACCCAGAACGTGCTGCTCCGTCGATCCCAGAGCTCGCACAGTGCAACTCTATCGAGCACCAACGACGCCACCAATGAGCGGAACTGCAACGGCGGGTTGCCCGATCTGAACCTTGACCTTACCATCTCCCTGCCATCTTCGCTTGTAGAGAAGAGACCAGGCTCGGAGGATTCGACCGACCCAGCACGTCTCGAGAACCCAACGCTCCTCCTCTTTCCA
>Ma06_c11270.1
ATGTCCGAAACAAGGGGATCACACAGCAAACATGAGGACATGGAGCTGCTAAACAGAGGGCCTTGGACGGTAGAGGAGGACAAGCTCCTCACCCACTACATTGCTTGTCACGGCGAAGGTCGTTGGAATCTCCTCGCTAGGTGCTCAGGGTTGAGGAGAACCGGCAAGAGTTGTCGGCTGAGGTGGTTGAATTACTTGAAGCCCGATGTAAGGCGAGGCAACCTTACCCCTGAAGAACAGCTCCTGATTCTTGAACTCCACTCCAAGTGGGGAAACAGGTGGTCTAGAATCGCACAGCATCTGCCGGGGAGGACAGACAACGAGATAAAGAACTACTGGAGGACTCGAGTGCAGAAGCAGGCGAGGCAGCTCAAGGTCGATGCCAACAGCTCCAAGTTCCGAGATGCCGTGCGGTGCTACTGGATGCCGAGGTTGCTCCAGAAGTTTGGCTCTTCACAAACCATGCAATATTCTCTGGAGGCCAACACCAACACTACCACGAGTGACCAAGTTCAGCATCGTCCTTGCCAAGAGATCATCAATCCAAGCATGCAATATTGCCAATTGGGAAGTAGCAGCTCCCACGAGCCACAGGCTCCGGAGAATCACTCTGCTGTGTTTCCTCCGCTCCCGGTTAACATGTCCGAGTTCCCGTGGAGAGCATCCGACGAGATCCATGGCGTCGCATTCAATATTTTCTCTAGTGGCTTCTCCATGAACAACGCCTACGACCTAGGCACCTGCGACCTAACGCCGGTGTCGGCATCAGCGCCAATCTATTGGGATTTGGATTACGGTACGGATAACAATGATTGCAGCAACTACAATGGAGATAACTTGTGGAGCATGGATGAGTTATGTGACATGTTGAAAAGCTACGTGAGTGGAGCAGATATTAAGGTTCCTTTCAGTGATCATAATTCT
>Ma06_c12110.1
ATGATGAGGGGTTTGGAGAAGGAGAACGACCCCACGTCCGTCGCCCCTCCAGCCGTGGCGCCGCCTTCGAAGAAGGATCGACATGTCGTTACTTGGACGCCTCGGGAGGATGATTTGCTCCGGGAGCACATCGCTCTTCACGGAACTGCCAATTGGAGGAGTATCGCCGCTCTATTCAATGGCAAGACAAGTCGCCAGTGCCGGAGAAGATGGTATACCTACATGAATTCAGAGTGTAAGAAAGGTGGGTGGTCTGCAGAAGAGGACATGCTCTTATGTGAGGTACAGAAGATTTTTGGGAACAGATGGACAGAGATTGCAAAGGTGGTTTCAGGAAGAACTGATAATGCTGTAAAGAACCGGTTCTCCACCCTCTGCAAGAAAAGGGCAAAACTTGAAGGCTTTTCCAAGGAGAATACGAGTTCATCATCAGATTTAGGTACTTCGAGGGTTATAGTTCAAGATAGATATGCTGCAGCAATGATGGGGGAATCATCAGTATCTAATAAGAAAATAAGGTATCACATCTCTCATCCCAAGGAGACTGTTGACCGAAATAGGAAGCTTCCTGGGGAACATGTATCAGAGCAAAACCAACGAAGGCCACCTCTAACAGCACTTGTTCAAAATATTAACTCTATTAATGGGTTGACCAACGACACAAGAGGATCCCTTTGTGATGCTTCCAACAAAGATATTCAAGGCACTTTTCTCAGGAAAAACGATCCAAAATTAACTGCCTTGTTGCAGCAAGCTGAATCGCTTACTTCCCTGTCCATGAAAATTAATGCTGAGGATACCAACCAGAGTTCCGACGAGGCATGGAAGGAACTTCAAGATTACTTGATCCAAACTGAAGATGGTGAATCACTGACAAGAAGAATATCCAGAATGGGTTGTATGCCAGATGATCTCAGAAACTTGATAGAAGATGTAAATAGCACTAAAGAAGAAGGGCAGCAGCCAGTGAGGCAATTTGATTCTGATGAAGATTCTCAAGGGAGTTCTGAGTGCAGTACAGGTTCAACCCACAATGTGAATGCTGGGGAAAGCGGAAGCATTCATCATTATGAGGATTGTTCACTGCACAAAGATAATGAGGTCAGTCATCTGAAAGATGATGCTGCACATTCCAGCATGAACTCTTCTCCAGAGACAATCTTATCATTGTCTCCAATGCCAAAGGACGAAATTGTGAATGACTGCACGAGCTCAGAATTCACATCTCCACTCCAGACAATCCCACTTTTCCAATCTTTTGCAGATGGAATTCCGACTCCCGTCTTTACTTCAAGTGAGAGGAATTTCCTGCTTAACGTGCTTGATTTTTCATCCATGGGCACCAAGACCAACTCCTCTGAGCAGCCATCTTGCAAGAAGGCGCTTCTTCATAGCTTCAAGCCATCC
>Ma06_c12160.1
ATGGGAAGACCACCATGCTGTGACAAAAATGGTGTGAAGAAGGGGCCTTGGACGCCAGAAGAGGACATCATCTTGGTGTCCTACATCCAAGAACATGGCCCTGGGAATTGGAGAGCTGTCCCTTCCAACACTGGCCTGATGAGATGCAGCAAAAGCTGCAGGCTTCGGTGGACGAACTACCTCAGGCCCGGGATCAAGCGTGGCAACTTCACCGATCAGGAGGAGAAGCTTATCATCCGCCTCCAGGCTCTTCTGGGCAACAGATGGGCCGCCATAGCTTCTTACCTCCCGGAAAGAACAGACAACGACATCAAGAATTACTGGAATACGCACCTGAAGAAGAAGGTGAGGAAGCCGGAGACCGGCAGCGATTGCCCCAAGAGCAGCGGGCAGTCGAGCCATCGTACCGCCTCGTCCGTCAGCTGCAGCTTCGACAGTAAGCCTTCGACCTACGCATCCAACACCGAGAACATATCCCGGCTTCTCCAAGGATGGACGAAGGGTTCGCCGAAACCCAGCGTTGCTCCGGCGAGCTCGGGATCGGGTGTGGCGGAGTCTGCGTCGAGTCAGGGGAGCGTGAGCACCTCCAACTGCATCATGTCGCCGGAGCCGCTCGAGTCGGTGTTCGGGTTCAACGACTCCACGGCCGAGAGGTCGGAGGCCGGAGCACCCTTCTCGTTGCTGGAGTCATGGCTGCTCGATGAGCACGACGGACACTGGCAAGAGAGCTTTCTTGATGTTGCGGTGCTCGATACATGTGAATTGTTC
>Ma06_c14470.1
ATGGGCAGGTCTCCGTGCTGTGAGAAGGCTCATACGAACAAGGGAGCTTGGACGAAAGAGGAAGACGAGAAGCTGATCTCTTACATCAAGGCCCATGGCGAAGGCTGCTGGAGATCACTCCCCAAAGCTGCAGGTCTGCTTCGATGTGGCAAGAGCTGCCGGCTCAGGTGGATAAACTACCTCCGCCCCGATCTCAAGCGCGGCAACTTTACGGCGGCAGAAGACGAGCTCATCATCAAGCTCCATGGCTTGCTTGGGAACAAATGGTCTCTCATAGCAGGGCGATTGCCGGGTAGGACCGACAACGAGATCAAGAACTACTGGAATACAACCATCAAGAGGAAGCTCCTCGGCCGTGGCCTCGACCCTCAGACTCACCGACCCATCGAGCTGATCACTAACCCCTTCGCTACCTTAAAACAACAAGACGTGTCCATGGCTCAGGACTGCACGACTGTAGCAAAGGTCATAAACTTCTCCAGCGACGACGGCAGCAGCAGCAGCACCGACCTCAATCTCGATCTCTCCATAAGCCTTCCTTACCACCCTTCTGCAGAAGTGTCAGTGGCAACCACATCACAATACTTTCTACTACTTCCTTTTCTTGTCATTTTGCGTCTCGCTCTAGCAGAAGCCGTACATGGGTCAGCCCCTGATATAGCTGGAAAGAATCTTGCAAACCCCACTGCTCTCCTGCTGAGTTCCGTTATGATGTTGCGCCACTTGAGGCTTACTGACAAAGCTGACCAAATCCACAATGCTATACTTAATACCATTTCAGAAGGAAAGTATCGAACGGTTGATCTTGGTGGGAATTCGTCAACTACAGATTTTACAAAGGCAGTATGCGATCATCTT
>Ma06_c16350.1
ATGGAGGTCGAGGACAAGCAGCGACGAGGGCCGACGCCGTGCTGCGGCAAAGTGGGCCTGAAGAGGGGTCCGTGGACGTCGGAGGAGGACGAGGTGCTGGCGAGCTTCGTGCGGCGGGAGGGGGAGGGGCGGTGGCGGACGCTGCCCAAGCGCGCCGGGCTCCTCCGCTGCGGCAAGAGCTGCCGCCTCCGCTGGATGAACTACCTCCGTCCCTCCATCAAGCATGGTCCCATCGCCCCCGACGAGGAAGACCTCATCCTTCGCCTCCACCGCCTCCTCGGCAACAGGTGGTCTTTGATAGCCGGGAGGATTCCTGGGCGCACAGATAACGAGATCAAGAACTACTGGAACACCCACCTCAGCAAAAAGCTCGTCAGGCAAGGCATAGATCCCCGCAACCACAAACCACTGGCCACTTCCGTAGCTGACGCCATCCACCAGCCTATTTCACCACAGCTATACCGTAACCCTAACCCTAGCGCAATCCCCAGCACCGCTCCCACCCTCCTCCGAGCAGAGGATACCCAGAAAAATTTCTCCGACACGCTGAACCTGCAGCAAAATGACGATGGGATAGGGATAGAGTGTTACACTGATGACATCTTCTCCTCCTTCCTTGACTCGTTGATCAACGACGACATCTTCCAGCCGCAGCACAATGACATAATCGACGACGAGAACAACAACGACATCAGCAGAAGCAATAACAGCGATGGGAGTAACCAAAGAGTGGTACCTGCAGCATATGCCTACACTGCGCCCTCGGTTCCTGCGTATGAACTCGGAACCTTTTGGGAAGATGACCTTATGGCTCAGACTGGTATAGAGGAAGATGTCCACGAGCAGTTTGCCGATCATGCAGGCAAGTAT
>Ma06_c16920.1
ATGGTGCCGCCGCCGACGATGATGACACGGAAGGGGCCATGGACGGAGCAGGAGGACCTCCAACTGGTATGGTTCGTCCGCCTGCTCGGTGAACGTCGTTGGGATTTCTTAGCCAAGGTGTCAGGTCTTAACAGGTCGGGCAAGAGTTGCAGGCTACGATGGGTTAACTACCTTCATCCCGGCCTCAAGCGCGGCCGCATGACGCCCCAGGAAGAAGACCTTGTGGTCGAACTCCATGCTAAATGGGGCAACAGGTTTGATCGTAGGTGGTCTCGCATTGCTCGGCGGCTGCCAGGGCGCACCGACAACGAGATCAAGAACTACTGGAGGACACACATGAGGAAGAAGGCACAGGAGCGGAGGACGTGCTCGTCGCCCTCGCCATCTTCATCATCTTCGAGTAACGGACCTCCATCGGAACTTAGAGTGGAAAAGCACGACGGCGACAGCGTTGCAGAGGGCAGCGCTTTCACCTCGGGGCTCGAATTGACCGATGATGAAGTCAAGGGGTACACGATGGACCAGATCTGGAACGAGATCGCCGCATCGGAATCGTGCAACATGGAGTGCCCTCCGACGAGTTCTTCCATATGGGAAGACAAGTCCGAATCACTCTGGAGATTAGATGAAGACCTGAGGATTTCGAACCCACCCCGTGTC
>Ma06_c17440.1
ATGAGCTCTTCCTCAGGAGAGAGGGAATGCATGAGTGGTGAACAAGCTTTGGGGTTTCAGTGTCTGGCAGGGGTGAAAGAGCATTATGAGGAAGATGAAGGTGGTGATGATACTACACATGAGAGTGGCCAGCAGCAGAAGCTCTGTGTTAGGGGTCATTGGAGGCCAGCTGAGGATGCCAGGCTCAAGGAGCTTGTCTCCCAATATGGCCCCCAAAACTGGAACCTGATTGCTGAGAAACTAGATGGAAGATCAGGGAAGAGCTGCAGGCTGAGGTGGTTCAACCAGTTGGACCCAAGGATCAACAGGAGCGCCTTCAGCGAGGAAGAAGAGGAGAGGCTTTTGGCTGCCCATAGGCTTTATGGCAACAAATGGGCACTGATTGCCAGGCTCTTCCCTGGTAGGACAGACAATGCAGTCAAGAATCATTGGCATGTGATCATGGCCAGGAAGCACAGGGAGCAAGACGAGTCTGCTTCCACCTGCACAGACCTCTCCCTCAATTCCTTCACCAGCAGAGCTTTGCCTCACCTCCTCAACATATCCACCAGCCCAACCCGACGGCTACATCCCTATGCCATCTACAATGGTTTACATGAGAGTGTACTTCCAGCAAAGAATGGATGCTACGGGAAACTTAGTGTTGCCCCCATGGAGTTGCTTCCCGGAGTTGATCAGGCCGATTACCCTTATTCCACTTCTGAGGCTTCAGCAAGTGACACAGTGGCCTTCCACATGAGCAATGCTTGGCCCCATGGAGGAACTGCTCATGGAAGGGAGAAGATAAGGATACCCTTCATTGACTTCCTAGGTGTCGGTGCAACG
>Ma06_c19030.1
ATGGGATCGACGTCGGCTTCGGCCGGATCTGGTGACGCCAAGGCTTGCCCTCGTGGTCACTGGAGGCCCGGCGAGGATGAGAGACTGCGGCAGCTGGTGCAACAGTTTGGTCCTCAGAACTGGAACTCCATTGCTGAGAAGCTGAAAGGAAGATCAGGTAAGAGCTGTAGGCTGAGGTGGTTTAACCAACTTGACCCACGGATCAACAGAAGGCCATTCACAGAAGAAGAGGAAGAGAGGCTGCTGGCGGCGCAGCAAGTTCAGGGGAACAAGTGGGCGCTGATCGCGCGGCTCTTCCCGGGAAGGACGGACAACGCCGTGAAGAACCATTGGCATGTCATCATGGCCCGGCGGCACCGGGAGAGATCGAAGCTGTTTAGGAAGAGCGCCATCTTCCCGGATCAGATCCATCCGGTCTCAGCTCCTCAGGAAGGAAGCCATCGACGGCATCTCCGATTTGGTTCTGATAGCGACTTCCGCGTCGTCTCACCCTCAGGCTTCATGCTTTGGCGAGCTTTCTCGGGATCAAGGGACTACCCTAGCACTCCCAAATGTAGTTCCGGTGTTCTCCTCGACAGCTCGCAGCTCCATGGCCGCTCGCTTCGCCCTCATCATCAAGCTTACAGAAGCCTCAGCGTAGATGCCAACTGCTCTGACTATGCAGTGAGTGCACGCGACATGGCTCGAGATGGAAGCGATTCAGCTAATAGTAGAGCTATCAGCGAGCAGATCAATGACAGAAGCAAGAAGGTTGCCTTCATAGATTTCTTGGGAGTTGGAATAACTTCT
>Ma06_c27210.1
ATGGGGAGGTCCCCGTGCTGTGAGAAGGCTCACACCAACAAGGGAGCATGGACCAAGGAAGAGGACCAGAAGCTGATCGCGTACATCAAAGCCCATGGTGAAGGCTGCTGGAGATCGCTCCCCAGCGCTGCAGGTTTGCTCAGATGTGGCAAGAGCTGCCGGCTCAGGTGGATAAACTATCTCCGACCTGATCTCAAGCGCGGCAATTTTACGGAGGAGGAAGATGCGCTCATCATCAAACTCCATGGATTGCTTGGGAACAAGTGGTCTCTGATAGCTGGGCGATTACCCGGGAGGACGGACAACGAGATCAAGAACTACTGGAACACCCACATCAAACGAAAGCTGCTCAGCCGAGGCATCGACCCTCAGACCCACCGGCCGACAACCGGCGCCGCCACCCTCACCGCTCCACAACGGCAAGGCGTCTTCATTCCTATCACCGTGCCACGAGACACGGCCGTCTCAGACTCCGCCGACGACGGCCGCATGAGCAGCGACGCGAGCCATGACGAGGACCGCGACCGCTGCCTCGACCTCGACCTCTCCATGAGCCTGCTGCCTCATCGCTCCCCGAAACACTACACCGGAGGCATATGCCTGTGCTGCCATCTCGGATTCCAAAGCTGTGGGGCTTGCAGTGGCCAACCCATCCCGAATCCATGTGTCTTCAGATACTTCAGACCATTGGAAGAAGGGCAAGGCATAGAT
>Ma06_c29060.1
ATGGACGGGAAAGGTAACAGCAACATGAGTAACAAGAGCGTGAACAGCGGCGAAGAAGCCGACGTCAGGAAAGGGCCGTGGACCATGGAGGAGGACCTCATCCTCGTCAACTACATAGGCAACCATGGCGAGGGCGTCTGGAACAGCCTCGCGCGTTCTGCAGGACTGAAGCGCACGGGGAAGAGCTGCCGGCTTCGCTGGCTCAACTACCTGCGGCCGGACTTGCGGCGCGGTAACATCACGGCGCAGGAGCAGCTCCTGATCATGGAGCTCCAGGCAAGGTGGGGAAACAGGTGGTCCAAAATTGCGAGACAAATGCCCGGGAGGACAGACAACGAGATCAAGAACTACTGGAGGACCAGAATACAGAAGAGAGTGAAACAGAGTGACTCGCCTCAGTTCCAGAATGCCATTCTTATTGATGAAGCTAATAGCAGCACTAGCCAAACACATATTGTCGATGCTGGGATAGTTCAGCCAAGTCTCCTTGATGAGCCGACTATCATGAACACTGATGGCATCGAACCTCAATTCTTCATTGATTTTGATGACAACTTCTGGACGTTCGACGAGTTGTGGTCGATG
>Ma06_c31020.1
ATGGGGAGAGCGCCTTGTTGTGACAAGGATGGACTGAAGAAAGGGCCATGGACACCTGAGGAGGACCAGAAGCTCATCGACTACATCCAGAAGCACGGGCAAGGGAGCTGGAGGACTCTTCCCAAGAAAGCAGGCCTTGCAAGGTGTGGCAAGAGTTGCCGGCTTCGGTGGACGAACTACCTGCGGCCGGACATTAAAAGAGGAAGGTTCTCATTTGAGGAGGAAGAGGCGATCATTCATCTACACAGTCTTTTGGGGAACAAGTGGTCTGCGATCGCTGCTCGCTTGCCAGGAAGAACCGACAACGAGATCAAAAACTACTGGAATACGCACATCAGGAAGAGGCTTCTCAGGATGGGCATTGATCCTGTGACCCACACCCATCGCCTCGATCTCCTCGACCTGTCTGCTCTCCTGACCTCCTCCTTGTGCAACCCAACGTCGTCGCAGTTCGATCTATCTGGGTTATTAGGTCTTGAGCCACTGGTGAACAGCGAGCTCCTAATGATGGCCCAAAACCTCCTATCTGCTCAATGCCAAAACCCAAACATCCTCGGTCAAGGACTCCCAGAGCAACAACACCTGACTCCCCAATTCCAAGAACAGTTGGCTTCCTTCCAGATACAACAGCTACAGCATCTATCCCAAAGGCTACCTACTTGCACCCCTTCGAATGATCCATTCCCTGATGAGGCACAGCTCATGCAACCCAATGTGGGCCAGTTACATACATCTGCTGATTTTAATCCATGGCAGGACATCATTATGCAGGGTAACCTATCCCAGAATGATTTCGTGCCTGCAACGGGTGTTAACTACGAAAGTTTGGACCCATCCTTCACCCAATTCATCGCCGACATCTCCGATGTGTGCGGCACAAGCAGCCAGGGATATAGCCTGACTTCAGTGTTTTCGACGCCTGCATCAAGCCCGACTCCTCTGAACTCATCGTCGACGCACGTGAACAGCAGCACCGAAGATGAGAGAGAGAGCTACTGCAGCAACCGGTTGAAGTACCAAATCCCTGATCTCTTGGATGTGAGCAATTGCATG
>Ma06_c32530.1
ATGGGGAGGGCTCCCTGTTGTGACAAGGCGACCGTGAAGAGGGGGCCATGGTCCCCTGAGGAGGATGCAACGCTCAAGGCTTATATCGAGAAGCATGGAACTGGTGGCAATTGGATTGCGCTGCCTCACAAGATTGGTCTGAAGAGGTGTGGAAAGAGCTGCAGGTTGAGATGGCTCAATTATCTGCGGCCCAACATCAAGCATGGTGGCTTTTCGGTAGAAGAAGACCATATCATATGTAGCCTCTACTCAAGCATCGGGAGCAGGTGGTCTATAATTGCAGCCCAGCTGCCAGGGAGAACAGATAATGACATCAAGAATCATTGGAACACAAGGCTGAAGAAGAAACTACTTGGCAAGCCAAGAGAACCACCACAACCTCGATGCCTTTCTGTAAACCAGGTCTCGACTGAGGTAGCTAATGCGATGAGTCTCCAAACTCATCCACAAACCCTAAGTGCGCCAGCTCTGGAAAGGATGCAACTCCGGGGCTGCGAGGATCCCTTCTTCTATCATCATCCGCTGGGCGACAAACTCTTTGAAGACCAACACACCGATACTAGTACGTCTACAACTCCGATCGATTCATCTCATCGAAGACTGCTGCAAGTGAAGCAGGAAATCCAAATCTTGCTGAACCAAACTGTACAGGAAAATATGGATTGTTCAGTGCCGGGGTGTCCGCCGTCAGATGCGGGAGGTCTCGCGGAGAGTTCATTCTCAGACTGCAACTCGCTGGTGGCAGGGCTTTCCGACCTCCATGAAATCTTCCATGGCAAAGAACCATTCTTAGGATTGCAGGAAGCGAATCAATCGACCGAATCAGACTGTTTCAAGGAAATGTATAGGGAGAAGGAGAGAGACGGTATGAGCTTGTGGTCAAGCATGGCTTCATCTCTCCATCCCGATTCCGTGCTTCAAGAGTATCTACTTGGGTATGATCTC
>Ma06_c33100.1
ATGGCGTCCTCTTCCTCCTCTGGGAGCGATGGCGGCGATGCCTTCGACGCGGATATGGAGGCCCTGCGGCGAGCCTGCGCGCTCACTGGCGCCGACCCCGCCGACGTAGGTGGTGCCTACTTGGATTCTGACTCTGATTCCGGAAGCGACGATGCAGGCCTCCTTCGTCGTCTGCAGGAACGGTTCTCTTCGCCCTCCCTAGCCGTCGATTCCTTTTCCTTGGTCAAGCCCCTGTCTGTTCTCGCGCCGATGGATCTTGATGATGAGGATGATTTCGAAACCCTTCGAGCCATCCAGCGGAGATTTACTCAGTACAATAGCGATCCTCTGAGAGAGAAACCTGAGAAAATTCTAGAAGAACCTGAGATGGTTGTCAATGATGATGTATGTGGGCCAGAAACACCTAATAGATCTACAGAATTGAGCAAAGAGCATGGCTACAGTCACACTGAACCACACTTTCCAGAGCATGAAGCATGGAGTTCAAATGTTAAGGATTTGACATCTTCTAAGTTTCCCAAGTCTGCTCACAATTTTGTTAATGCTCTTAAGAAGAACAGATCATGTCAGAAGTTCATTAGGAGGAAGCTACTAGAAATTGAAGCAAAGATTGAGAAGAATAAAGAACTGAAGGAACGTATTAAATGTCTTATGGACTTTCAAGTTGCCTGTAAAAGGAAAGTGGCAAATATTTTATATCAAAAGAAGGATCCTCGTATCACGTTAATATCTTTGAAGAGGTCCACATCTGAAAAGTCATCAAAGACGACTTTGAAGAAGGTTCCTGCCTCATATATTGGTCCAAATGAGAACTCCCATGTTTCAAAGTATAAAATGGTACTTAAAAGATTTCCCATCTCACTTAGTAAGCAGCCATGGTCAAACATCGAGAAAGAGAATCTTGTGAAGGGAATAAAGCAACAGTACCAAGAGATGCTGATTTTGAACTCAATGAATATGGAAAGTGACGCAGAGGGCATCACAGATTCAAATTTAATGTCTGCAATAACACTCAGTGATCCTGAGTTCACAGCTGAAAAAATTAGATCTTTCATACCATTAGTAAATTGGAATAGGTTGGCTTCAATGTATGCCATGGGCCGTGCTGGTGCAGAATGTGAAGCAAGGTGGTTGAACTGTGAAGATTCCATGATTAATCACAGTCCTTGGACAGTAATGGAGGATAAGAAGCTTTTGTTTATCGTTCAAGAAAGGGGCATTTACAATTGGATAGATATTTCAATCACATTGGGTACACATAGAACACCATTCCAATGCTTAGTACGTTACCAACGGAGCCTTAATCCTCATATTCTGAATAAGGACTGGACAGAAGATGAAGATGCAAAGCTTCGTGTGGCTGTGGAGTACTATGGCGATAACTGGCAGATGGTCGCTTCTTGTCTAGAAGGCCGTGTAGGTCCTCAGTGTTCTAATAGGTGGAACAAAACTCTTAACCCTGAGAGGAAGAAAGTGGGAAGATGGTCTGTGGACGAAGATAAACGGCTGAAAGTAGCAGTGATGCTTTTTGGGGCCAAAAACTGGAACAAGATAGCTTGGTTTGCCCCTGGTCGCACACAAGTTCAGTGTCGAGAAAGGTGGCATAACTGTTTGGATCCAACCCTAAATTTAAAACCGTGGACTGCAGAAGAGGATGCCAAGCTGTTGGATGCAAGAGCGATGCATGGAAATTGTTGGTCGAAAATTGCTGCCTGCATACCTCCACGTACTGATAACCAATGTAGGAGACGATGGAAGATTCTGCTTCCAGGAGAATTGATTTCGCTTCAAGCTGCAGCACAGATAAAGAAGACTGCACTTATATCTAACTTTGTAGACCGAGAAAGTGAGCGACCAGCAATAGGTCCAAATGACTTTACACCACTCATTAATTCTAATACTATGTTTGACAAAATTGGTGGTGCAAAAGTTAGGAAGAAAAGGCAAAGTGAGAATCAACCAAATAAGTCCAGAAAGAAGCCCAGAAGAGTTTCAATGGAGGATCAGGAGACAAATTGTTGCACTGATGACCTGGCTCTTCCACCAAGCATAGAATCGAATCCTACCAGTAGTCTGGGCATTAGCAGGTCAGGGAATAAAAGATTGAGGGATGATAGACCAAGAAATCCAAGAGTTAAATCCAGAATACATCTTAAGGAGAATTCAACAAAGGATTGCATGACAAACACACCATCTGTTGTAGCTCCAGCAGATATGTCACTTGTAGTTGCTATAAATTCGAAAGCTACAGAAAGTATGAACATCAGCAAGGCAATGGATAAAAGTAAAAATGAACAGAACATGTGGATCAAGTCCAGATTTCCTATTGAGGAGAATTCAACAGCAGATGGCCTAGCAAAATTTTCAGTTGATATAGCTTCTGATGATTCACCCCTTGCCTTATATATGAATAACACTTCCGCTAGGAACTTCAGAAGGCAAAGGAATATAGCAAGAGTTAATACATTAAAAGGCCAGGGGTTAGATCCAGAAGCTCATTTCATGAAAATTCTG
>Ma06_c33190.1
ATGGGGCGAGGACGAGCTCCGTGCTGCGATAAGGTGGGGCTAAACAAGGGGACTTGGACATCGGAGGAGGACACCAAGCTTGTAGCCTTCATCCACAAGCATGGCCGTGGAAACTGGCGAGCTCTCCCTAAACAAGCAGGTTTGCTTCGATGCGGGAAGAGCTGCCGGCTGAGATGGATCAACTACCTTCGCCCCGACATCAAGCGAGGAAACTTCACAGAGGAGGAAGTGGAGACCATCATCAGGCTTCAACGACAACTGGGGAACAGATGGTCCAAGATCGCCTCTTGCCTTCCCGGAAGAACCGACAACGAGATCAAGAATCTTTGGAACACGCATCTAAAACGGCGCTTGGGGGGAGAACAGACAGGTTCTTCGCGCGCTCACAGTTCATGCGGTAAGGTCGGCGACGAACAAGACCACAAGCAAGAATCCATCAACGAATCCTCGTCGTCGTCGTCGTGCATCTCCTCGTCGGAGTCACACGTAGCACCTCGCGTAACTTGCAGCGGGCCGCATGATGAGACGAAGAACAGGTTCATCCAAGACTATTCTATCGAACTACAAGTATGGGGAGGAGTTATGGATGAGTTTTCCTTCTTTGTTCCTCCTTACGTGGGTCCAATGGCGGAAGGAGTTCACCGCAGTACTGCGACGACCTCTGAGGAGAAGGCGACAAGGGAGATCGAAGACGATGGATGGTTGGCCTATTTGGAGGAGGAGCTTCAACTG
>Ma06_c33430.1
ATGGGACGAGCCCCCTGCTGCGACAAAGCCAAAGTGAAGCGAGGGCCCTGGTCGCCCGACGAGGACGCCAAGCTCAAGTCCTACATCGAGCAGCACGGCACCGGCGGCAACTGGATCGCCCTCCCCCAGAAGATCGGCCTCAGACGCTGCGGCAAGAGCTGCCGTCTCCGGTGGCTCAACTATCTCCGGCCAAACATCAAGCATGGAGGGTTCTCCGAAGAAGAGGATAGCATTATATGCAGACTGTACATCAGCATCGGTAGCAGGTGGTCTATTATTGCTGCACATTTGCCGGGGAGGACCGACAACGATGTCAAGAACCACTGGAACACGAGGCTGAAGAAGAAGCTCTTCGGCAAGCAGTGCGACGGCCGTCAGCCGCCCCGTAAGCTCGGCCGCCCCAAGCAAGAATCTATTAGTTACGGCTGTAACGGAGATGGACTTGGCGTCCACCCTGCCGATCGCTGGACTCCGCAGCCGATGCATCCGATCGGCCACGCGGGACATACCGAGGGACCGAGCCACGGAAGTCCTCTCGTTGCTCCGGCAACGCCGCCGCTGCCCCTGCCGATCTGCGACTCTGCCACCCTGCTCTCCTCTTCCCTGCGCCGCGGTTCGTCCCGTGAAGATTCTCAAAGCTCCAATGGCTTTTCGACCGAGCTGGATGAGCTGTTCCAGTTCGACTCGGTCAAGTTAGAAGGATTCGACTGCTTCGATGGAGCTGAAGGCATGAACTGGAACGAGGAAAGCTCTTTGATGTGCCCAGACGCGGTGCAGCAGTGGCCACCATTGGAAGAGCCAGTGCGACGGGGCATGTGG
>Ma06_c33920.1
ATGGGGTTCCTCCCTCCGGTAGCACCACCATTTGTTACAGGCTCTACCCATGGAGAGAGGGAATGTTGGGGCTTTCAAGGCTTAGCAGAGGGGCATGGGAATCATGGGGATCGAAGGAGCAACAGGGAAGGCAAGGAGGAAGAAGCTGGTTATGGTCATGTTCACGGGAACGAACGGCAGCACAGGCCATGTGCTAGGGGTCATTGGAGGCCAGATGAGGATGCCAAGCTCAAGGATCTTGTCTCTCAACATGGCCCCCAGAACTGGAACCTGATTGCAGAGAAACTACAAGGAAGATCAGGGAAGAGCTGCAGGCTGAGATGGTTCAACCAGCTGGACCCAAGGATCAACAGGGACGCATTCAGCGAGGAAGAAGAGGAGAGGCTGTTAGCTGCCCACAGGCTTTATGGCAACAAGTGGGCACTGATCGCCAGGCTCTTCCCTGGCAGGACAGACAATGCAGTCAAGAACCATTGGCATGTGATCATGGCCAGGAAGCAGCGGGAGCAGTCCAATGCCTGCAGGAGAAGAAGGCCATCTGCTTCATCCTCTATCCCTTCCCTGCCTCACTCCCTCCCTAACAGGAAGGAGGTCAACCCCAGCAACAATGCATGCAGTGGTGAGTCAACCATCACCAGCACCAGAGATGAATCTGCTTCCACTTGCGCAGACCTTTCTCTCGGTTCCTTCACCAGCAGGATTGTTCCCAGCTTCCCTAATGGATACAGCCCCTCCCACCAGCCACATTCGTATCAAGCATTCAATGGGTCTGATGGAAAGGTGGTGACTACGAGTAACAGGATTTATGTGAAGCATGGTGACTCTGGTGGAAGCTTTTTCACACATGGTGTTCCCAAGATGTTGGTCCCAGGGTTTGATCAGTCTGATTGCACTGGCACCGGTTCAGCTTCTGGGGCTTCAGCAAATGAAGCTGTGGTCTACCACATGACCAACAACACTCTGCACCATGGTGAAACAGAACATGGGGGAGAGAAGATCAGGTTGCCCTTTTTTGATTTCCTAGGTGTTGGAGCAACA
>Ma06_c35430.1
ATGTCTTCCTCCTCCACATTGCTAACCTTTGCTTCACTGCACCGTCAGCAGCGATTGCATGAGCGCTCGGTGGACTACGGAGCCCAGATTGCGGTTAAGCGGTCGGTAGTCCTGCTATTATTTCTTCGGACGCAGAAAGTAAAAGAGAGGAAATTAACGGAAGCCCCGGCCATGGAGACCGTCGTCGATCCCGCCCCTTCGACGGCCTCTCCTTCTTCCCCCGTCGTCATCGTGGACGGCCAGGCCGCCGGATCGGCGTCCGCGGCGGCGGGGGAAGGGAGCAGCGGCGACGGGGTGGTGCGCGATGGACCCCCGAGCGGAGGCGGTGCGGCGGCGACGGAGGACCGGGTGAAAGGCCCGTGGTCGCCCGAGGAGGACGCGATCCTGAGCCGGCTGGTGAGCAAGTTCGGGGCGAGGAACTGGAGCCTGATCGCGCGCGGGATCCCGGGGCGGTCCGGGAAGTCATGCCGCCTCCGGTGGTGCAATCAACTCGATCCTTACGTCAAGCGCCGGCCTTTCACTGATGAAGAGGACCGTATCATTATTGCTGCTCATGCAATCCACGGTAACAAATGGGCATCAATTGCAAGGCTTTTAGAAGGGAGAACTGACAATGCTATAAAGAACCATTGGAATTCCACTTTGCGACGTAGATGCAATGAAGAAGCTGAATGG
>Ma06_c35620.1
ATGGAAGCAGAAGGGGGAGCGGCAGCTGGGTGCTGCGATGGGTTTGCAGGGAAGAGACTCTGTGGTCCTCTTCCGCCACCTCCTCTTTTGACACCATTGGAAAGGTTTCTTTCGAGTTGCTGCCGAGAGGAGCCCGATCATGGAGATCCACAGGGGTTGACTGATGTCCTGCTTGGGGCAGTCGGCTTTTCTGCTAATGGCAATCTTGTAGGTGGTAGCTCCAATGTCGTGAAAGGGCAGTGGACAGCTGAGGAAGATAGCATGTTGGTTCGTCTGGTTAAGCAACATGGCGTTAGGAAGTGGTCTCAGATTGCCAAGAATTTGGTTGGTAGGATCGGGAAGCAGTGCAGAGAAAGATGGCACAACCATCTACGCCCTGACATCAAGAAGGATATGTGGACCGAGGAAGAGGAGAAGCAACTAGTGGAAGCTCACATGAGCTTTGGGAACAGATGGGCTGAGATCGCAAAGCAAATCCCTGGCAGATCCGAGAACTCCATTAAGAACCACTGGAACGCCACCAAAAGAAAGCTGAACGCTAAGAGGAGGAGCAAGAGGAAGGCAACCAAAGGGGGAAGATGTCCTCCCTCCGTTCTGCAAAACTACATCCTGAGTAAGACTCGAGACCTCAGCAAAACATGCAGCACCACCAATACAACAACTGTGTCAAAACAATTAGACACCCCATACTGGCAACCGCACAACCCCTCATCGGGTCAGGATCCCACGAGCAGTGTGGAGGAGAGCTTTCCGTACATACACGAAGTGTTGGAGCAGTCATCGGTGCCTAACGGAAGCATAGAGGAAGGAGGGATTCATGGAGGGGAAGCCCACAATTCTTGCAATCATTATTCGCTCGATTTCCTGCACTTCGACGACGACGACTTCCTGCCTATCGGTGATGTGTGCCAATGCATGCAATTGCCTTATTCTGCACCTGAAACTATCGCCATTGACCCGGCTTGTCATCGACCTAATACATGGTCTGAACTCTATCCACCCTGTCTATTCGATGGAGCTCTTTCTTCATCAACAGGCCTACTCGAGATGGACAGTAAATCCCAGATCCTGAAAGATCAAGCTTCTTCGAGTAGCAAGAGAGACTTGGATCTGGTGGAGATGATGTCCTTGCAGTTCTCTTCCTCGCAGCGCAGCAGCAGCAGCAACAGCATGTTACTGAGTTCTGATCCAAATTACTTG
>Ma06_c37660.1
ATGGGCCATCACTCATGCTGCAACAAGCAAAAGGTCAGAAGGGGCCTCTGGTCACCTGAGGAAGATGAGAAGCTCATAAAGTACATTTCCACCTACGGTCATGGTTGCTGGAGCTCAGTCCCGAGATTAGCAGGGCTGCAAAGATGTGGCAAAAGCTGCAGGCTTAGATGGATCAATTATCTCAGACCTGACTTGAAAAGAGGGAGCTTCACTCCCCAAGAAGAATCTCTAATAATTGAGCTCCACAGAATGCTTGGCAACAGATGGTCACAGATAGCCAAGCAACTCCCAGGAAGAACAGACAACGAGGTCAAGAACTTCTGGAACTCCACCATAAAGAAGAAACTCGTCTCTCAGGCCATGGATAACCTCAACCCCATGCCTTGTGCTGATGAACTGCTACCATTGAGCACGTATCGAAATCAGCTCTTCTGTGGCCCAGAGCAGTATTACTTCCTGAATGGAATCAACCTACCGGTAGGCTACGACAGCCCAGACCTGCCCGGCTTCGTCGCCGATGGTGTAACTTCCAGCTCGACGTGGTCTTTGGATCCTCGCCATCAGAACCAGCTGCAACACAACAACAACAACGGCAACAATCTCCTGGTGTTCAACGAAGAACTCACGCTTCCTTTGCATTACACAGAAGCCATTAAACATGCAACCACAAGTTTCGCAGTCAACTGCAATCAATCCCTGGAGACCCAGGACTCGATCATCCAGTGTTTTGCGGCACCGAATGAGTGCCCTAACGCCCGGCCTCTCTCGAACAACCCTCAGGGTTCCATGAACACGGTGAGGTTCAAGGATGCGATCATGGCGTCATCGTCTGCACCAGCGGTGGTGCTCGGTGACAGCCTCGCTGATATCTCTGGTGTGCAAACTCATTGGATAGAG
>Ma06_c38880.1
ATGGGGCATCACTCCTGTTGCAACCAACAGAAGGTGAGGAGAGGGCTATGGTCTCCTGAGGAAGACGAGAAGCTCATCAGATATATCACAGCCCATGGCTATTGTTGCTGGAGTGAGGTCCCCATGAAAGCAGGGCTTCAAAGGTGTGGCAAGAGTTGCCGCTTAAGATGGATCAATTACTTGAGACCCGGCATAAGGCGAGGAAGGATAACGCCGGAGGAGGAGAAGTTAATCATCAGCCTCCACGGGATTGTTGGGAACAGATGGGCTCACATAGCAAGCCATTTGCCTGGTCGAACAGACAACGAGATCAAGAACTACTGGAACTCTTGGATCAAGAAGAAGATCCGCAAGCCTACGACACCCCAGCCTACCGCGTCCCCGAGAGTTGAGCTGGTCCACCCATCTCTCAACTCCATGAATCAACTCGATTCTACTGATCTCCATCGAGATTTAACGTCCAAGTCATCGCCGGATCCCATATTTCCTTCTCCTTGGCCTCTTTTCATGTTTGACGATGGAGGCGTCAGTGGCAGACACTCAGCCAGCAGCTGCACGAGGGAGGAACCTCTTCAGGAAGCGACATGTTCCGACATGTACAACGTCCCTAACCACAAGCAAGACGAAGCAGATATGCCTTCCCTCTTCGACTTGGTGAACAGCAGCATGACCTACAACAATTTGCCGCCTTTGGTTGACGACATGGAGAACACTGTCACTGAGGAGGAGGCACAGCCGTGTTGTCTGGGAGACAATGGGGAGGTAAGCGGGGAAAGCTTTGAGAAGAAAGGGCTGGGTGAGTGGCTGGTGCCACAGCAATATTCTTGCTTGCTTTCTTGGGACGATGTCCAGAGTCCCATTGGAGATGAAACTATCATCACAACTTCCTCTAGTATGGCCACCATGGATACAACGTTCCCTTTCCCATGGCAA
>Ma07_c00270.1
ATGAAGGGCGAAGAAGGAGATGGAGGAGGGAAGAAGGCGGGGGGAGCAGGAGGAAGAGGAGCGCTGAAGAAAGGGCCGTGGACGCCCGCGGAGGACGCTATCCTGATGGAGCACGTGCGGCGGCACGGGGAGGGGAACTGGAACTCGGTGCAGCGGCACAGCGGCCTGGCTCGCTGCGGCAAGAGCTGCCGACTCCGCTGGGCCAACCATCTCCGCCCTAACCTCAAGAAGGGCTCCTTCTCCCCCGAAGAGGAGCTCCTCATCCTCCGCCTCCACTCCCAGCTCGGCAACAAATGGGCGCGCATGGCTGCCCACCTCCCCGGGAGGACCGACAACGAGATCAAGAACTACTGGAACACCCGTCTCAAGCGCCGGCAGCGAGCCGGCCTGCCCATCTACCCGCCGGAGCTACAAGACGGCGTCGGATTCGACCACTACCAGCTGAAGCATGAGGCTCCGACGTCGCTCTGGACGCCGCCGCCGCTGCCTTCTCCGTCGTTTGCAGCAGAACACAAAGCTCAGCTCCCCTCTCTTTGGCCAGTTCCATTGCTGAATCACGACAGTTTTCGTCCTCCGTCAGGGATCACTCTGTCCCCTCTCCGGCGGAATGAGTTCGCTGGTCACCTCGGCTTTAAATTCCCGCCCTCGCCGCCGCCTAATCCGACTTCTCTGTTTCCGAAGCAACAACTTAGGCTGGGGCATTCCCAAGCGACTCCGCCACAGCTGCTGTCGCCCCTGCCATGGCCGCCTCAGGGGAAAATGGAGCTCCCTTCATGCCAACTGTTCCCGGATCTCGTCGGAGGCGGCGACGACCCCACCGGCCGCGAGCTTCTGGAGGCGTTGCTGCAGGACGAGCGTGTCACCCAGGATATAAACATAGGGGAGCTCTTGGCGCTGCCGACTATCGATGAGCAAGGCGCGTTATGGGAACAAATCTTTGGCGACGGCGAAGGCCAAGTGGTCGAGGAGACTTCTCAAGGCTACTTTCTGGGATCAGCCACTAAACTGGAGGGTTTGCACTGTGACATGGGTGAGTTCCATCGAAGTAATCTCCCTGTTTCTGTTGCATGTGGTTGCCGGCAG
>Ma07_c02470.1
ATGACATCAAAAGACCAAATGGAGCAGATAAACTCACAACCATCTGAAGAAGATAGCTGTGGTGAATCGACGAACAAAGGAAATGAAGATTTGAAGAAGGGACCGTGGACGTCTGCTGAGGATGAGATTTTGGTGAATTATGTTGACAGATTTGGTGAGGGGAACTGGAATGCCGTTCAGAAGCACACAAAACTCCGTCGATGTGGCAAAAGCTGTCGTCTACGGTGGATTAATCATCTCAGGCCAAATTTAAAGAAAGGTGCTTTTACAGAAGATGAGGAGCAGCTGATCATTGCACTCCACTCTAAGATGGGAAACAGATGGGCTCAGATGGCTGCATTTTTGCCTGGGCGTACCGATAATGAGATAAAGAACTACTGGAATACACGAAAGAAGAGATGCCAGCGTGCTGGTTTGCCCCTTTACCCTCCAAATGCATGCCACAATGTCTCCGAGGAAAATGTGCAATGCTCACGTCTCAGCAAGTACAGTTACAGTTATGATCAGCCTCTTGAGCTCCTTCAGGGAAGCTTCCCTGACAGTCCTGATATTATATCTGACAACTTCCAGACAAGTTATGGGGCTTCCTCCTATGCAATGCCATTTGCGGATGCAGCGGGTTTTGGATCCCAGAATTATTCCTTTGCAAATCCAACAGCTAATTGTGTTGAGCAATCTACAGACTCTGAAAAATTTCTCCTTGCCTTACATGGTAGTGTTGCGGATGTTTATCCTACAACCAAACAATTTTTGTTTCAGCCTTCAGGAAGCACACCTCGGAATTGTTTTGGTTCTCTCCATGGTGCTGATCCCAGCAGCCAGAGCCTGGCACCTTTGCTAGGTGCCATCCCTGGCAGCTATGCCCTTCTAAATGATACCTTCTCTACTTATTGTCCCACTCGTGGAACTGCAAAGTTAGAGCTCCCTTCAGACCAATGTGTAGAGACTGATGCCAGTAGCAGGCTTAGCTGCCCAGCCACACCTGTTTCAGTTTATAATGTTCAATCTCCATCAGCAACTGTCTCAGTGCAATCCAATTTTGTTTCACCATGGAAGAGTGGTCCAATGCTTCGACAGGCGCATGTACTGAGCGATGCAGAGAAGGAACCATCTGAGATGAGCTCAATTACTTCTACCATCAAACCCAATGATGTTTTCGAGTGCTCAGGTCTTAGTATCAATGATATGGAGTTGTATTCTACAGCTGTTGCTGATTCATATATGGAATCTCCATCAGCTCTCGTCTCATTGCAATCCAAATGTTTTCCACCATGGAAGAGTAGTCCGGTGCTTCAAGAGGCTCATGTACTGAGCAGTGCAGAAAAAGAACCACCTTTGAAGAGCTCCTCAGTAACTCCTATCGTTAAATCCAGTGATGTGTCAGAGTGTAGTATCAACGGGACAGAATTGTACTCTTCACCTGTTGCATTTGATAGGTATGTCAAATCTCCATCAGCTACTATCCCATTCCAGTCCAGTTGTGTTACACCATGGAAGAATGTTCCATTAAGATCAGTACTTCAAGAGGGGCATGCACCGGGCAATTCAGAGGCAAAATCATCTGAGAAGAGGTCAGTGACTTCTATCATGAAACCCAATAATGTGATCTGCTCTTCAGGGTTAAGTATCAACGACAGAGAGTTTAATTCTAAACCTGTTGTAGCTGATACATATGTGGGATCTCCACCAGCAACTTTCTCGTTGCAATCGAAATATCTTACTTCATGGAAGAGCGATCCAGTTCTGGTAGAGGCAGATGCATTTGATAGTGCAGAGGAAGAACCATCCAAAAAGTTCTGT
>Ma07_c05660.1
ATGGAGGTCCATAAAAGGCTGCTTGCTTGGGACGCAGAATCACCACCAAGCGAGGAGATGGAGCTAGAAGAGCTCAGAAGAGGGCCGTGGACTGTGGAAGAAGACATCGTGCTCGTCGAACACGTCACCGAGCATGGCGAGGGCCGATGGAATGCCCTCGCTCGTCGTGCAGGTCTGAAGCGAACTGGAAAGAGCTGCAGGCTTCGATGGCTCAACTATCTCCGCCCGGATGTTCGGCGTGGTAACATTACTCCGGAGGAGCATCTTCTCATCCTCGACCTCCACTCTCGCTGGGGAAATCGGTGGTCCAAAATAGCACGGTATCTACCGGGCAGGACTGACAACGAAATAAAGAATTACTGGAGGACTCGGGTGCAAAAGCACGCCAAACAACGCGACGCCGGCGGCGCAGCGCGGCGTCGGTGGACGCCCTGCCTTCCCGAACCAATCCATGCGGCCTCCTGCGTCTTTCCTTCCGCCTCCTACGTCGGCCCCATCGCCGCCCCGGGCCATCCTCCACCGCCCTACTCGTTCGGGCAGCCGGAGCAGGCGATCGCGGCATGCAAGGAGACGGCTGCGTCGTCGTCGTCGTCGACGACGTCGAAGGACTCGATTCCGATCACTGAACAGGGCGGCGGGATGATCGAGGGTGGCGAGGAGATGCTCGGTGTCGGTGGCGGTGGGGATGGGTGGGCCGAGTCCCAGCTGCCTTGTCCCCTGAATCATGACGAGCTTGAGAACGTCGGATGGGAATCAGAGGGCTTGTTGAGCGGTGATTACTTGTGGGCTGTGGATGACAGTTGGTCCATGAATCAG
>Ma07_c05780.1
ATGGGGCGGCGGCCGTGCTGCGACAAGCTCGGAGTGAAGAAGGGGCCGTGGTCGGCGGAGGAGGACAACAAGCTCATCAACTTCATCCTCGCCAACGGCCATTGCTGCTGGCGCGCGGTCCCCAAACTCGCGGGGCTGCTGCGGTGCGGCAAGAGCTGCCGGCTCCGGTGGACGAACTACCTGCGGCCGGACCTTAAGAGGGGGCTGCTCAGCGAGGAGGAGGAGCGGCTGGTCATCGACTTCCATGCCCGCTTGGGGAACAGGTGGTCTAAGATCGCTGCAATGTTACCGGGAAGAACAGACAACGAGATCAAGAACCTATGGAACACTCACATCAAGAAGAAGCTTCTCAAGATGGGCATCGATCCCGTCACTCATCGTCCGCTCCATCGGCAGGCGAGCCCCGAGGCCTCGCCGTCCACCGTGACCACGGACAAGTCCGACGACCAGTTACAGTCACAAGGAAACGAAGGCCAAATACCGTCCTCGGACAACAGGAGCCCAGCGGAAGCAAGCTCCATCGATGGCGGCACGGACCCTTTGATGAGCTGCCTGTGGGAAGACAGCGCGCCGGTGCTTTTGGATGAACTGTGGCAGCTCTCGAGTGACGACGATGGCAACAACTACGGCAGCGTCATTGCCGGACGAATGCCGTGGGAGGAAGAAGGAAGCTCCGAGTGGCTGCTGGACATCCAGGACTTGGAGAATTTGGATGGAGAGAGATCCATTAGCGCACAAGGCTACCCGAGAAGG
>Ma07_c08110.1
ATGGGAAGAGCCCCCTGCTGCGACAAGGCTAACGTGAAGAAAGGCTTGTGGTCGACCGAAGAAGATGCTAAACTCAAGTCCTACATCGAGCAGCATGGCATCGGCGGCAGCTGGATCTCTCTCCCGAAAAAGATTGGCCTCAGGCGGTGCGGCAAGAGCTGCCGTCTCCGGTGGTTGAACTACCTCCGGCCGAACCTAAAGCACGGCGAGTACTCCGAGGAAGAAGATGAGATCATCTGCAGATTATATTTGACCATCGGTAGCAGGTGGTCATTGATCTCCACGCAGTTGCCGGGGAGAACCGACAACGACATCAAGAACTACTGGAACACGAGGTTGAAGAAGAAGCTCCTGGGCAAGCAGCAGAAGCATCACCGACAGGCACGCAGAGCCACGGCGCCGCAGCAAGAAGTCAAGATCCGAGAGAATGGAATCCTGGTGCAACTACCTCCATCGGAAGCCCATCGATCAGCTTCGCCTGGCATGGCTGATTCGCATGGTGAAACTTCAGGAAGCTCCAGCCAGGGGCATGGCCGAGGAGAGCAGCGGGACGAGCACGCCGGAGGAGGAGAGCACGAACTGGGACGAGATGATCCCCTTCATGTACCCAGATTGGGTGCACGGCGGGCAAGAGATCTTTACCATGCAGTGATGATTGACGTGCCTTTTCCGGAGAATATACTATTAGGAGATAAAAAGGACTGTCATGTACCATTAAATGCGACTAATGCAATAAAAGGAGGATCAAACAACGTCAGCCGCCACTAT
>Ma07_c10330.1
ATGAAGATCGAGCAAAGTTGTGTGGAGAACAAACAATCTGCGGCAGCTTCGAGCTCATCCCTGTCCGAGGGTAGTTATGGAATGACTAGGATGTCACCTGCTGTTTGTAGCAGGCCAGCGCCTTCACCATCGGGGAGGAGAACTAGTGGTCCTATAAGGCGAGCTAAGGGTGGTTGGACACCACAAGAGGATGAGACATTAAGGAAAGCTGTTGAAGCTTACAAAGGAAGATGTTGGAAGAAAATAGCTGAATTTTTTCCACATAGAACTGAAGTACAATGTCTTCATCGGTGGCAAAAGGTTCTCAATCCTGAACTTATTAAAGGTCCATGGATGCCCGAGGAGGATGAGAAGATCATCAGTCTTGTAGCAAAGTACGGGGCAACAAAATGGTCTATAATTGCAAAATCTCTTCCTGGTCGAATTGGGAAGCAATGCCGAGAGAGGTGGCATAATCATTTGGATCCTACAATAAAGAAAGATGCATGGACCGTAGAGGAGGAACTTGTGCTCATGAATGCCCATTGTGTACATGGAAATAAATGGGCAGAAATTGCAAAGGTCTTACCTGGAAGGACTGACAACTCGATAAAAAATCACTGGAATAGTTCCTTAAAGAAAAAGTTAGATTTCTTCATGGCTTCTGGTAAGCTTCCACTGTTTCCAAAACCTGAGATGCTTGATGATTCAGAGGCAATAACCAACCTAGATGGTAGACATTCACTTCTTAGTTTGAGCGAAGGATCAGATACAATTACCAGAGCTTTTTCTGGATCAGTTTGTTCCTTTGATTCTGGTTTGCCTGCTGAACCATGGAAATTGGAAGACCAAAGTAATTGGTTGGCATTGTCAACAGTTCAAGACTCTAAGACAGAAGCTTTAACAAATTTGACTGTAAGGGGAATTAATGATCCAGATACTGGATGCAGCAAGCATACCTCGACATCTGATATCTGCACTAGATCTGATCCAGAAACAGAGTTGGCAGAGTGTAGCAACTCCGGTGAGAATGATCAGCTGAATGATACCTTGCAACCAACAAAATCAAAGTTGGAAACTCCTCCTGATTTTGGTTCTCTCTTTTACAAACCATTCCAACTAGAAGATGTTTGCCTTTCTGCAGCTTCTACTCTATTAACCACACATGATTCCATCCAACAATCATACTGCTCAGCGATCGTGACTTCGCCAAATAGTTATCTGACTCCTCCCTCTGTGACCGGGAGGAATTCAATTCAAAGTGTTGAATCTGTATTAAAAAGTGCAGCTAGAAGTTTCTCCAACACTCCCTCTATTTTCAGGAGGACAAAGAGGGAAGCAGAAACGATGTTTGCTTCTGATAGTAGTTCGTCACAGCCAGATAGGTTAAAAATTCTGGACACTTCTGGTACTACTGTAGAAGGAAAGAGTGGAGATAACTCAGAGGCAACCGATTCTTCAAAATTCAGTTCTAGTCCTTGTGACAGTGGAACCATATTATACAATGGAAAGAGCTTTAATGTTTCTCCCGCGTACAGGTTGAGGTCCAAAAGGTCTGCAATCGTCAAATCAGTGGAGAAGCAGCTTGATTTTACATTCAAGGAAAATGATTGTGATGGTAATATTGAACACCTGAACTTGCCTACAGACAGCAGTTCCCATAGTTCCAATACCATCCTTCCGAGCATACAGGAGAGGAAATTAACTGAGCCTCCAATTGGATCG
>Ma07_c10340.1
ATGAAGGAGAGGCAGCGGTGGAGGTCTGAGGAGGACGCCGTCTTGTGTGCGTACGTGAAGCAGTATGGGCCGCGGGAGTGGCACCTGGTGTCCCAGCGCATGAACGTGCCCCTGCTCAGGGACGCCAAATCTTGCTTGGAGAGGTGGAAGAATTACCTCAGGCCGGGAGTTAAGAAGGGGCCGCTCACCGAGGAGGAGCAGCGCCTCGTGATCGGGCTACAGGCCAAGTACGGCAACAAGTGGAAGAAGATCGCCGCTGAGGTCCCAGGCCGCACCGCCAAAAGGCTCGGCAAGTGGTGGGAGGTCTTCAAGGAGAAGCAGCAGAGGGTGGTGCAGCGAGAGATTAGCAAGTCCGTGGTAAGCTCCACCGATCCGGGTAAGTACGACCGCATCCTCGAGAGCTTCGCGGAAAAGCTAGTGAAAGAGCAGCTGATGGCTGCGCCATTACTTCCCCCATGGCTTTCTTCCAACACCAACGGCGCCCACCGGCCGCCGCCATCTCCCTCCGTGGCTCTTACTCTCTCGCCTTCCGCTGCGCCCCCTGCCCGCATGCCCTGGACGCAAGCAGAGCGAGCCGTGGAGAACGGTCCGGGTTTTGTACCTGGGTTCGCCGTGGTGGATGGCCGCGTCGTTGCCGACCTGGTCGAGTGCTGCAAAGAACTGGAGGAAGGGCATCGGGCGTGGGCGGCGCACAAGAAAGAAGCGGCCTGGAGGCTGAAGAGGGTCGAGCTGCAGCTGGAGGCGGAGAAAGCCTGCAAGAGGAGGGAGATGATGGAGGAGATCGAGGCCAAGATCAGGGCGCTCAGGGAGGAGCAGCGGGCGGCGCTAGAACGAATCGAAGCGGAGTACAGGGAGCAGATTGCCGGACTGAGGAGGGAGGCGGAAGCGAAGGAGCACAAGTTGACAGAGCAATGGGCGACGAAGCATTTAAGCCTGAGCAAGTTTCTGGAGCAGTTCGGGTGTCGCCAGTGGCCGTCGGTGGAGATGAACGAGCGC
>Ma07_c11110.1
ATGTGCAGTAGAGGCCATTGGAGGCCGGAGGAGGATGAGAAGCTCAAGGAGTTGGTCACTAGGTATGGTCCTCATAGCTGGAATGCCCTCGCCGAGAAGCTTCAAGGAAGATCAGGTAAAAGTTGCAGGCTGCGGTGGTTCAATCAACTGGACCCGAGGATCAACCGCAGCCCTTTCACGGAGGAGGAAGAAGAACGGCTCCTTGCTTCCCACCGCGTCCATGGGAACCGATGGGCGGCCATCGCAAGGCTCTTCCCTGGCCGCACCGACAACGCAGTGAAGAACCACTGGCACGTCATCATGGCTCGCAGGCATCGGGAGAATTCGAGACCTTTCTCAAAGACAGCTTCTCGATCCGAGTCGAGGAACATCAACCAGAAACCAATACCAAAGGATCAGTACTCCTCTAAGATCCATGGTAAAGAATGTTCGATCCAGTTTCACGATTTCCTTGAGGTAAACACCGAGCCTAATGGCAGCAAGTGCCAATCGAGCATACCAGAACAAGAGGAGGTCCCTTCATCGATTTCTTGGAAATCAGACGTTCCTCATAAGATGGTGTAG
>Ma07_c12330.1
ATGGGGAGGCAGCCATGCTGTGATAAGGTGGGGCTGAAGAAGGGGCCCTGGACAGCAGAGGAGGACAGGAAGTTGATCAACTTCATCCTCACCAATGGTCAATGCTGCTGGAGAGCTGTGCCCAAGCTTGCAGGTTTGCTGAGATGTGGTAAGAGTTGCAGGCTAAGATGGACAAACTATCTGAGACCTGATCTGAAGAGGGGATTGCTGTCAGACGATGAGGAGAAGATGGTTATTGAGCTCCACTCTCGGCTTGGCAACAGGTGGTCTAAGATTGCATCTCATCTCCCTGGTAGAACTGATAATGAGATAAAGAATCACTGGAACACTCACATCAAGAAGAAGCTCAGAAGGATGGGCATTGACCCCATGACTCACAAGCCCATTCCATCGGCAGATGAGTTTCCTCACCAGCAACAGCAACATATGGAAGCAGAAGAGGACAGCATCATGACAAGCCGGTTTACTCCTACTGAGACCGAGGCATTCCTCTGTAAATCCCCTGGATTTTGTACCGATGAAGTGCCGATGATGGAGCCTCATGAGATGATAGTCCCCTATGCGGTTGCTGCGTCCTCTGCTTCTTGTGCTGCTCTTCCTTCATCATCATGCTCTTCTGTCGACTCTTCATTTGAGCCCGAGAACCTCCAACTTCCATTCGTGGAGTGGCCAGAATCGATATGGCTCTGGGGTGCGGATGACTTCGGTGGATGGGATTCCATCTATGATGAATTGGATGGAAAGCTAGGCCTCCATCCTTTTAACCAGCGTCAAAGAGCTGTCTTGGATCAGGAGTCATGGAAATTTGAGCTCTTC
>Ma07_c13590.1
ATGGAGGGTCGGCGACCGACGGCGACGCCGTGCTGCAGCAAGGTGGGGATGAAGCGAGGGCCCTGGACGGCGGATGAGGACGAGGTTCTGGCGAGCTTCGTGCGGCGGGAGGGAGAGGGGCGCTGGCGGACGCTGCCGAAGCGTGCCGGGCTGCTCCGTTGCGGCAAGAGTTGCCGTCTCCGCTGGCTGAATTACCTCCGCCCTTCCATCAAGCGCGGGCCCATCGCCCCCGACGAGGAAGATCTCATCCTTCGCCTCCACCGCCTCCTCGGCAACAGGTGGGCGCTGATAGCTGGGAGGATACCAGGGCGCACCGACAACGAGATCAAGAACTACTGGAACACCCACCTCACAAAGAAGCTCATCAAGCAAGGCATAGATCCACGCACCCACAAGCCCTTACCCTCTTCCACCGATCACGGTTCCCCAGCGCAACTCGTCTCATGCCATCCTGCCACAGACCGCGACTCCATGCCTCAAGAAATGGGTGCTGGCAGCAGCGAAGCCATCGCCATTCGAAACGATCGTTGCGGTTACTTCCATGGCCTGGACCCGCACCACGACGACGTCGCCTGGCAGAACTGCAATTGCAGCAAGAACGCCGAAAAAGAGTTGCGAGCTGTACTTACCTACCGGAAGTATAACACCGCAAACAAGATCGTGGTGAAGCAGACGCATAGCATCACTACTGAATCGAACTTAACTTCCGGGCACTGCAGCTTAGCTCAACTTCTACGGCGCAGAAAGCTTCAGAGACCCAAAGGCGGGTTTTGTCTTTGCTGGAGGATGATGCGAGACGACCTCGATCCTTTGCCCCACCGGAGGAGAACGGTGAGAAGATGGAAGGATGCATGCGTCACGCGAGAGGATCGATCTCCTTCTGATAGCTGGTGCATTGTGCGCGTGAGTGTGTGTTATGGC
>Ma07_c17600.1
ATGGGGCGGCACACATGCTGCCACAAGCAGAAGCTGAGGAAAGGCCTGTGGTCTCCTGAGGAAGACGAAAAGCTCATCAAGCATATAACGACATATGGCCATGGGTGTTGGAGCTCTGTCCCTAAACTAGCAGGTCTTCAGAGGTGTGGAAAGAGCTGCAGGTTGAGGTGGATAAACTACCTGCGGCCTGACCTCAAACGAGGGGCATTCTCAGACCAGGAGGAGGATCTCATAATTGAACTCCATGCGGTGCTAGGAAACAGGTGGTCACAGATTGCGACACGCTTGCCGGGAAGGACCGACAACGAGATCAAGAACTTATGGAACTCTTGCATCAAGAAGAAGCTCAAGCAGAGAGGCATCGACCCCAACACGCACAAGCCACTCGCGGAGGCCGAAGCCTCCGAAGATCAAGCCTCGAAGAGCAGCGAGAGGACTTCCAGCTCCTGCGACCTCAAAGTTCCCATTGCAACCTTGGAGAGCACCACCGACGCGGTGCGGACGTCCTCCTCCATGCCAATAAGCCAGGCAGCGACGGCTGGACTATCGGTCTGCCCAAATCCGTATGGTAGGCTGTTCGAAATGAATCAGGACTCGAGCTGCAACACATTATCCACAGGTTTCCCATCAACTCCGACCGCAGTCATTTCCACTTCCATGGGCGTGAGAACAAACATCAACCTCCCACTATATAATCCTGCACACGTCTGTGCTGGAATTGATGGTATTCGTTACAGTGATGCTGTTTACTCCAGCAACACTAGTCAGAGCAGCATCAGCAGCGTTGGCGGAATAGAGATGCAGAACAGCAGCCCCTTCTTCGACAATGGCTTCTTCCCTTGGTCGGAGTTGACGCCAGACACGGACACCCAAGTCCAGCTCGAAGGCGAGCCCGAGGATCTCAAATGGTCGGAGTACCTCGAGGGTGGCTTCCCGTCTGATGTGGGCACCTGGCACCAGCATCAGCTACAGTCTCCAGACGTATACGGCAAGGATTTCCGGATTTCATCCGTGGGATTCGGACAAGTA
>Ma07_c19350.1
ATGGGCAGACCTCCTTGCTGTGATAAGGTAGGTGTGAAGAAGGGTCCTTGGACTCCGGAAGAGGACCTCATGCTGGTCTCCTACATCCAACAGCATGGACCTGGTAACTGGAAGGCTGTGCCTGCCAACACGGGTTTATTGAGATGTAGTAAGAGTTGTAGGCTCAGATGGACAAACTACCTCAGGCCGGGGATCAAGCGTGGCAACTTCACAGAGCAAGAGGAGAAGCTCATCATCCATCTCCAGGCTCTTCTCGGGAACAGATGGGCAGCCATAGCTTCTTACCTTCCGGAGAGGACGGACAATGACATCAAGAACTTCTGGAACACCCATCTGAAGAAGAAACTGAAGAAGATGCAAAACTTCGAAGATGATACCAACAAATTTGGGCTCTCCATTCACCAACCCATCTCCAAAGGCCATTACCACGGTGACTTGAGGCCCTCCGTCGGCTACTGCTCTTCCACAAATGCCGGTCCGCAGGTGCCATCTGCCACATACGCATCAAGCACGGAGAACATATCTCGAATGCTCGAGGGGTGGATGAAGAACTCGCCCAAGAAAAGAACTTCCCCATCAAACTCGGACTCGTCCCAACGCTCGACGAACCACCCGGCTGCGACCGAGTCCGCGTCCAGCGAGGAGTCAGCCGCCGTGTCAGACGCCAGCCTTTTCCAGGGCGAGAGTAAGCCCGACGTAGAGACTCCGATGCCTCTGGCTTTGCTTGAGACTTGGCTCTTCGATGAAAGCATCGGACAAGGTGGTGCTGCCCTAGCTGACATGCCATTTGATGACACTGCAGGGTTGTTC
>Ma07_c19470.1
ATGGAAGCGACGCAGCCGAGGAAAGGGCCGTGGACGGAGCAGGAGGACCTCCAACTGGTATGGTTTGTGCGCTTGTTCGGTGAACGTCGTTGGGACATCTTAGCCAAGGTGTCAGGCCTTAACAGGACAGGCAAGAGTTGCAGGTTGCGCTGGGTTAATTACCTTCACCCCGGCCTCAAACGCGGCCGCCTGACGCCCCAGGAAGAACGCCTTGTGCTCGACCTTCATGCAAAGTGGGGCAATAGGTGGTCTCGCATTGCTCGGAGGCTCCCAGGGCGCACGGACAACGAGATCAAGAACTACTGGAGGACGCACATGAGAAGGAAGGCACAAGAACGGAACAGGAGCGCATGCCCCTCGCCCTCTTCGTCGTCCGTTGATGGACCGCAACTTGGGATCGAAAAGCCTGGCGGTGGGAGCGTTGCAGGGGGCAACTCCTTGATCTCAGGGCTTGGGGTGAACGATGAAGTCGCGAAAGGATACACCATGGATCAGATCTGGAATGAGATAGCTGCATCGGCATCGGCCAGTGGGTTGAGCTTCGAAGAAGAGCAAGACTGCCCTCCAATGCCTTGTTCCATGTGGGGAGTAGATGACGAAGACACAAGGATGCTGAATCCCATGCCTCTTCTTGCTTTCCCTTATCAGTCATCTATTGTAGAAAGTCAAAGTCCCCTCCTCTGTTGTCTACATATATCAAAGCTCGTTCTACTTCTTCTTCAC
>Ma07_c19700.1
ATGGCGAGCAGATGTCGTGCCGACTCCTCCTGCTCTTCCTCATCCAAAGGAGTCGTGGCCGAGACGGCCTCCCTCTCCATCAACCCGACCTCTTCTGCGGAGAGCCACCAGTACTGCAGCAAGGGCTCGCGGACTACCTGTTGGACCTTTCCGTTTACTGACAGCTGCCTCAGCTTGCAGGAGAACCGGCGTGAGAAGAGTGAGGTGGCTCACCCCAAGTGCTGTTATGGAGAGAACCTGGTGGCCGAAGGCATCGAAGATGATAGCCCGGACGATGAGAACGTCGTTGGCGATCCGTCCGGTGGGAGCGGTGCTGCTGACAGCGGACAGTCGAAGGTCTGCGCCAGAGGCCACTGGAGGCCTGCTGAAGACTCCAAGCTCAAGGAAATGGTAGCCCTCTATGGCCCTCAGAACTGGAACCTCATAGCAGAAAAGCTAGAAGGCAGATCAGGGAAGAGTTGTAGGCTGAGATGGTTCAACCAGCTGGACCCCAGGATCAACAGAAGGCCTTTTACCGAGGAGGAAGAGGAGAAGCTCATGACTGCTCACAGATTCTATGGGAACAAATGGGCTATGATTGCGAGGCTTTTTCCAGGTAGAACCGACAATGCAGTTAAGAACCACTGGCATGTCGTCATGGCCAGGAAGTATAGGGAGCAATCAGCTGCATATAGAAGGAGAAAGCTTGGCCAAGAAGTACTGCACCACCACAGACTCGACGAAGCTGCTGCAGCAAAGGCCACAGCAGCACCAAGAACAGCCTATGGCTCTACCAGCGGCTCCTTTCCTTCCTTTCCTTTTCTTGCCGCCGTTGATGCCTCCGCTGGCGCTCATCACATGCCGCACTACTCGGGGGATTCACTCTCAAATTGCAGTGGCTTTTCTGCTGAAGGAACACCCTTCGATTTCTTCTCTGGTACGTGCCGTCTATCCTCACCTCCTCCTCTTCTACCATGCGCTAGTGCAACTGCTTGTTCTCAGTCTTCTTCTACCTTAAATACGACACATTTATTGTTGCATGTATGGGTTTCACCGTTAAATTTTCTCAAAATGGGAGTTGAAATCACAAGTAGATCCTCCAAGAAGCTAAGCAGGGAAAGAGGGCAAAACATGAGAAGACTAAGCTTAAACCTAAAAGAAGACCTTATGATGGCATCACTTCCTCTTTCTCTAGTCGTGTTTGGTTCTGAGCATTTGCAGATAACAAGGTTCACGAGAAGGAAAGCTTCTACGGCAACATGTCATCGGACATGCCGACTGTTGAGCCCTTCGTGGGCTTTAACCATCATTCTCCGGTCGGCTCGGCGGTGCAGCGATCGAGCCACTTACCCCACGAGTCTGCCACTGAGACACCATCTGAAGACAACAGCGAGAGCAGCCACGTTGATGCCGCAGTCTCACCAACTTTCA
>Ma07_c19720.1
ATGGATGTAAGATTTACTGTTCATCCCGATGAATCTTCGAACGGAGACGCTATCTATCAATGGTTTTCTTACACTATTTTTTGTCGTGAAGATCTGAGTGAGATGGGTAGATCGCCTTGCTGTGAGAAGATTGGGCTGAAGAAAGGACCTTGGACTCCCGAGGAAGACCAGAAGCTGCTCGCCTACATTGAGAAGCACGGGCACGGGAGCTGGAGAGCGCTGCCCGCCAAAGCCGGACTGCAGAGGTGTGGGAAGAGTTGCAGGTTGAGGTGGACCAATTACCTTCGGCCGGACATCAAGAGGGGGGAATTCAGCCTCCAGGAGGAGCAGACCATCATCCAACTCCATGCTCTCCTTGGTAACAGGTGGTCCGCAATTGCCACCCATCTACCCAAGAGAACAGACAATGAGATCAAGAACTACTGGAACACCCATCTGAAGAAGCGACTGGCCAAGATGGGAATTGATCCCTGCACCCACAAGGCCAAGATCGACACGCTGAGCTCCGCCAACGGCCACCCCAAGAAGGTTGCCAACCTCAGCCACATGGCTCAGTGGGAGAGCGCACGCCTCGAAGCCGAGGCCCGCCTCGCGAGGGAGTCGAAGCTCCGTGCAGCATCCAATTCCACAATCCTACCGCAGCAGCAGCAGATGGGAACCTCTTCTTCCTCGATCGACCTGGAGTCGCCCACCTCCACGTTGAGCTTGGCGGAGAACTGGCTGCCGATCATGGCGTCAGGCACTGAGCTGGTGGACGGCAATGCACCGGCCGAGGCAGCGGCGACTCATCAAGAAGGTTTCTCCATGGAGGCCTTCGGCAGCGAGGCGCCATGGCTTTCGGAACCATACACTTCGCAAGCAGGGTATTCATGGGGCCAATTAGGAGCAGGTTTCACTGCAATGCTGCTGGGTGACTCCGGGGGCCAGAATACTTCCGACTCCTGCGTCCAAGAGGAAGAGGAGGAGGCGACCGGACTAGTGGAGCGAGAGGGGAACAAGACCTACTGGAACACCATTCTCAACTCGGTCAACTCTTCGGCCTCCTCCAACTCTCCCCCGGTATTCTACCAC
>Ma07_c19880.1
ATGCGTAGAAACCCATGTTCCTCCAAGGAGGGCTTTAACAAGGGGTCTTGGAGTGCCATTGAGGACAAGATCCTGACAGACTACATCAGAGCTCATGGAGAAGGGAGGTGGGGGAAGGTTCCCAAAGGAGCAGGCCTAAGTCGATGTGCAAGAAGCTGCCGTCTCCGCTGGCTGAATTATCTGCGTCCTGATATTAAGAGGGGGAACATATCCCATGAAGAAGAGGACCTTATTATCAGGCTTCATAATCTCTTGGGAAATAGGTGGTCTTTGATAGCCGGAAGACTACCTGGTCGAACAGACAATGAAATCAAGAACTATTGGAACACAGTCCTAAAGAAGAAGGTACAAGGTCAGTCAGTCGACATGCATTCAGGCGAAGACGAGCATATGAATGGCAAGAGCCAAGAAACGACCAGATGCCCGAAATTTGGGAATTCAACTGGCCGCAACGACCCTCCCTCTTTTCCTCAGCATGGGAAAAACAAGTTCGGAGAGTCGCTGGTCGATGGAGATTTCTTTTCAGAAACTTCTTTCTTAGCACCCGAAGATTGTGACCTATTTAATCCACTGATGGATTCCAACCATGAGGAGCTTTGTCCAAGACACTTTCTGGACCTGAACTTCTTCGAAATCTTTGAGAGCAATCTCCCAAAAGAACATGAAACTTTAAAATGTTGTGTTAAAATGTCGGCATCCCTATTGTGTACGTTTGTGCTACTCAAAGAAAACCTCCTACTTTTCGTCCTCACTTGTTCAGGCTGTATGTTTCTCAAGTTGATTATCAGAACA
>Ma07_c19890.1
ATGGGTAGAAGCTCATGCTGCTCCAGGGAGAAACTCAAGAAGGGGGCTTGGAGCGCCGTCGAGGACAAGGTGCTCCGTGACTACATCAGAGTTCATGGCGAGGGCAAGTGGGGAAAGGTCCCCAAGAAAGCAGGGCTGAATCGGTGTCCCCGGAGCTGCCGGCTGCGGTGGCTGAATTATCTGCGGCCGGATATTAAGAGGGGGAACATATCCGATGAAGAGGAAGACCTCATCATCAGACTCCATAATCTCTTGGGAAACAGGTGGTCTCTCATAGCCGGAAGACTACCGGGTCGAACAGACAACGAGATCAAGAACTACTGGAACACCGTCCTGAAGAAGAAGCTGCAGGCTCAGCCGGTTGCATCGACGGCAACCACCGTCCTGCACTCGGACCGGGATGGAGCCGCGACCCTCAAGAACGAGAAAGAGGCCGAGGCCTCAACGCAGTGCAGCCAGGACCGCGCCGCGAGCCGTCATCAGCAATCGGGCAGGAGCGTGCAGAATGTTCATTGCAATCGGTTCAACTCGTCGGCGCCGGCGGTCGGAGACCTCCATTCCGATGGTTCTTCCATGGCGGCCGAAGAGTGCGATCTGTTTGACATACTCAAAGGTCTCGATACCGAGGAGCTCTGCTCGAGGTATCTTCTGGAACTAGACTTCTTCCAGCTCCTTGGGAGCACTGTCCCACAGGACACGAGAGACTGGTGTGGTGGTGGTGGTGGTGGTGACTCCTATGTGTTCTTCGATGATAGATTGCTCCTCGAGGGTGCTATTTCTGATACTTGGATTGGTGGCGAGCACATC
>Ma07_c20020.1
ATGGGGAGGCAGCCATGCTGTGACAAGGTGGGGCTGAAGAAGGGGCCATGGACAACAGAGGAGGACAAGAGGCTGATCAACTTCATGCTCACCAATGGCCAATGCTGTTGGAGGGTTGTTCCTAAGCTCGCAGGACTTCTGAGGTGTGGAAAGAGTTGCAGACTAAGGTGGACGAACTACCTCCGGCCTGACCTGAAGAGGGGATTGCTGTCGGAAGAGGAGGAGAAGATGGTCATTGAGCTCCATTCTCAGCTGGGAAACAGATGGTCTAGGATCGCATCCCATCTCCGTGGTAGAACTGATAACGAGATCAAGAACCACTGGAACACCCACATCAAGAAGAAGCTGAGGAAGATGGGGATCGACCCCTTGCTTCACAAGCCCCTCATTCCTTCAGCAAGAAGCTCTTCTGAGAAGGCTGCAGAAGGGCAAGTTGAGGAGAACATACCAAGCACGGCTTCTGACGCATTCCTGAGCAAGTCTCCAGGATTTTGCACCGACGAGGTGCCCATGATTCTCCCCCATGACATATTAGCCTCATGTGCTTCCACTCCCACGGCCTCGTCTTCCATTTCGACATCATCAACATGCTCTTCTTCCAGCTCCTCATCGAAGGCTGCGGAGATCCAATTTCCATGCATGGAGTGGCCAGAATCAACGTATCTCTGGGGTTTGGATGACTTGAATGGATGGGACTTCATCTTCGATCGGAGGGATGAAGAATTAGGCCTCGATCCTTTCAGCCAGTGGCAAAGAACCGCTTCTGATCATGAATCC
>Ma07_c20990.1
ATGGGTAGAGCTCCATGTTGTGACAAGGCTAACGTGAAGAAGGGGCCATGGTCTGCTGAGGAGGATGCTGAGCTTAAGGCTTACATTGAAGAGCATGGAACTGGTGGAAATTGGATTGCACTGCCTCACAAGATTGGATTGAAGAGGTGTGGCAAAAGCTGCAGACTGAGGTGGCTAAATTATCTAAGGCCAAACATCAAACATGGTGGTTTTACAGAAGAAGAAGACCAGATCATCTGTAGCCTCTACATAAGTATAGGGAGCAGGTGGTCAATAATCGCCGCCCAGCTACCAGGAAGAACAGATAACGATATCAAGAATTACTGGAACACAAAGCTGAAGAAGAGGCTCCTCGGCAAGCGAAAGGAATCGTCCCGATCGCACCGCCTCCACCTTAAACAAGCTCTTGATGAGGAAGGCGATGGGATGAACCATGACACGCCTTCTCAGGCCCTAAGCGCATCAGCTCTTGAGAGAATGCAACTCCAGATGCAGCTCCAAGGCCTCTGTAACGTTCCCTTCTCGTTCTACAACCCCGCTGCTCTGTGGCCCAAGTACCATCCACTAGGAGATAGGGTTTTCCAAACCCAGCTGACGGATGCCAGTGTTGCCACCCATGAGACTGCGATCGACTCGGCACAACAGGTTGTTTTCCCGATGAAGCCTGAGACACCAAAGTCGATCGGTGCAAACATGCAACGAGAACTGGACTGCTCAGCACTAGGGTTTCAGTCACCTTCGAGTGGGGGTACTCTCAGCATGCAAGCTTGTGTCGCCGCAGGTGTTCAAGCCGATCTCCACAGCTTGCTCTACTGCAAGAGCACATCCAGTGTAGGCGATGAGGAGCATCAACAGCTTGCAGACTTAGACTGTTACAAAGAAATATATGGCGAAAAGGAGAGTTCAGATTGGTGGACGACGACTGACTTCGAGGATAAGTTGCTGATGGGACCTTGGGACTCAGCTTCTGCCCTCCATTCCGATCCAATGATTCCAGACTATGCACCACGCTACGAAGATCTA
>Ma07_c22540.1
ATGGGAAGACCACCTTGCTGCGATAAAGTAGGGGTGAAGAAGGGGCCATGGACTCCGGAAGAGGACCTGGTCCTTGTCTCCTACATCCAGGAGCATGGCCCTGGCAACTGGAGAGCTGTGCCTACCAACACAGGTCTGATGCGATGCAGCAAGAGTTGCAGGCTTCGATGGACTAATTACCTCAGGCCGGGCATCAAGCGCGGCAACTTCACAGATCAGGAGGAGAGGCTCATCATCCATCTCCAAGCTCTTCTCGGCAACAGATGGGCAGCCATAGCTTCGTATCTCCCGGAGAGGACGGACAACGACATCAAGAACTTCTGGAACACCCATCTGAAGAAGAAGCTGAGGAAGATCCAGGGCGGCCAAGACGACGCCCTCGGCGAGGCCCTGTCCCTGCAGAATCAGCACGCCGGCGCATCATCCGCCACCACTGCCACCTACGCCTCGAGCACCGAGAACATCTCTCGATTACTCGAAGGATGGATGAAGAATTCCCCGAAGACGCGAGCTGCTTCGGCAAGCGACATGGTGGGTGGCGCCGGCTCAGCCTCCACCGAGGGCTCGGCTACGATGGCAAGCAAGAGCGCCGAAGTATCGCCGGAGGGACTCGACTCATTGTTCAAGATGGAGACGTCGACGCCCGAGGTATCGGAGAGCAGCCTTTTCCAACGCCAGATCAAGCTGGCCACCGAAGCTCCGATCCCCATTTCCTTGCTCGAGACATGGCTCTTTGACGAAACCTTCGAACAGGGAGGAGCATGCCCGGTTGACATCCCACTATGCGACGCTGCCGCTGAGTTGCTA
>Ma07_c23060.1
ATGAATCTTTTGCCAACTAAGAGTGAAAAGGAACCGATTGCAGAGGACAATATATTTTCGCATTCAATTGATGAAGGTAGCAGAGAAAAATCAATAGGTAAAGATGGTCAGGTATTGAAGAAGGGACCTTGGACATCTGCAGAGGATGCGATTTTGGTCGAATATGTTAAAAAGCATGGGGAGGGAAACTGGAATGCTGTTCAGAAGAACTCAGGATTGTTTCGATGTGGTAAAAGTTGTCGGCTGCGGTGGGCTAATCATCTCAAACCAAATCTAAAGAAAGGTGCCTTTTCGATGGAAGAGGAGGAAATGATCGTTCAACTTCATGCTAAAATAGGCAACAAATGGGCTAAGATGGCCACATTTTTACCTGGTCGCACTGATAATGAGATAAAGAACTATTGGAATACACGAATAAAGCGACACCAGCGTGCCGGTTTACCTCTTTACCCTAATAATATTTGCTTTCAGGCTTCAGATGAAAATCAGCAAACTCAGATTGTCAGCTGTGTTGCCCAACAACACAGTGGGATCTTGCAGGGGAACAGTTTTGATATTCCTGGTACTGGATTTGAGAACTTGAACAATGGTCATGCGGATTTGTCTTATGCTTCCTCATTTCCAGATCTCTCTGTGAGTAGCATGATATGTCATGAATATGAATCCCCAGATTATGGGTACATGGATAATGTGAATCATGTCAAACAGGTAGGTGCTGGCTGTGATGCTACCTTCTACAGTGGGCCTCCCTCAGCATCTCAATTTCTAATGGAGCCTCCTGGACAGCTGACTTTTCGCTTACATTATCCCTATGATCCTGATCCCAACTTCAAGGACCTGGCAACTTTTGGAGGTGAAATTCCTGGCCGCCATGCCTTTCCAATTGACAAATTCTCTGCTTCAAGGCCCCTTTCTGGAGCTGTGAAGTTGGAGCTCCCTTCACTCCAATGTACAGAAACTGACGATAGTAGCTGGACCCTGTGCCATTCCACACCAACTCTTGATGCGGTTAATACATATGTTGAATCTTCTCCAACAACTGTCTCATTGCAACCTGAAGCTATTTCACCACGGAGCAGCGGTTTACTGGATGCATTGCTTCATGAGGCACAGGTACTAAGCGGCTCAAAGAGATATTCATCACTGAAGTGTTCAAGTTCTGTTATCAAACACAATGAGATGGTGGAATGTTCAGGCCTTAATATTTCTGAGACCGAGTGGGAAGACTACAATGGCCCAACTTATCCCTTGGGTCATTCTGCTCCTTCTGTTTTAAAGGAATGCACACCTCCTGTTTGTGGCAGTTTATCTCATGGATTTCCACCATTCAAGGATATTCCTGGCTCACAAAATACTTTTGCTGTTGCTGAACATCTTTCAACCCCGAATATGGAGGAGAAAAACATGTCGTCTCATCCGGATTTCTACAGGCCTGATGCTTTACTGGGATCTGATTGGCTTGAAGAAGGTTCTCAAGTTGCAAAAGATCATTCTGTCTTGAGTGATGCAGTAACAACACTCCTGGGTCATGATTTTTGCAAAGAGCACAAGATAGTGCCCGCTGGAACATCATCTGATCTCTTTCGAGGAACCAAGCTTGAATCTCATTCACGGGGTAAGATCCCCGATGTATCGCAAATGCCTGAGCTTCCT
>Ma07_c23180.1
ATGGGCAGGTCTCAATGCTGTGATAAGGTTGGCATCAAGAGAGGTCCATGGACGCAGGAAGAAGACACCGTACTGGTATCCTACATACAGAAGCATGGTCCTGGGAATTGGAGATCAGTGCCTGCTAACACCGGTTTGATGAGATGCAGTAAGAGCTGCAGATTAAGATGGACCAACTACCTCAGACCAGGAATCAAGCGTGGCAACTTCACTAAGAGCGAAGAGGGATTGATCGTTCATCTCCAATCTTTGTTAGGCAACAAGTGGGCAGCCATAGCTTCTTACCTTCCTCAGAGAACAGATAATGACATCAAGAACTACTGGAACACCCACCTGAAGAAGAAGATCGAGAAGCATCAACTCGCAACCACTGGCTGCACCACTTCATCTGATTCAAACAACGGATGCCCTGAGATCATGACATCAAGATGCCACAACAACAATGCAAGTGGGAATTCTTGTCACTCTAATCTCCCTTCATCCGATCTAAGCTCCTCATCATATGCTTCGAGCACACACAACATCTCGAGGCTTCTCCAAGGATGGACGAGGTGCTCTCCAAAGGTTAAACCTACTGCTCCAGATCAAGATCTAACGTGCCATGGGATCCAAATGAAGGTTGATCAGGAGAGCTGTCATCCTCTCTTCAACGAAGAGCTTAAACAGCTGCTCCCTGCTTGGGAGGAACCATCAGCAGAAGCCTCATTTTATGGGTCTCAGTCTACCCCAGCTTGTGCTGACGGAAAGAAAAGATTCGACGCTCAAAACCCTCCCTTGGCAGCGCTGGAGAATTGGCTTCTTGATGAAGCTGCAAGGCAGGTAGATCTCTCAGTGGGGTATATTGATTCCATCAGCCATGCCTTCATC
>Ma07_c23230.1
ATGGGGCACCAACCGCAGAAATCCGAGGCGGAGATGAGGCTTTTCTCTTCGCCGCCATCACCTTCGTCTCGTAAAGGTTTGCCTGACATTGTTGCACAGAGTGAACGAGATGAGAGGGGGATGTCAAGTGGAAGAAGAGATCACGGGCAGGCCAAGCTTTGCGTCAGAGGCCATTGGAAACCATCAGAGGATGCCAAGCTTATGGATCTTGTCGCTCGATACGGCCCCCAAAACTGGAACTTTATTGCCGACAAGCTAAATGGAAGATCAGGAAAGAGCTGCCGGCTAAGGTGGTTCAACCAACTGGATCCAAAAATCAACAAGACAGCCTTCAGTGAGGAAGAAGAGGAGAAGCTTGTCGCCTCCCACAGGATTTACGGGAACAAATGGGCGCTTATGGCGAGGCTTTTCCCTGGGAGGACAGACAATGCCGTCAAGAACCAGTGGCATGTGCTCATGGCCAGGAAAGAGAGGGAGCAAGGCAGCGGCTGTAGGAGGAGGAAGGCGTTGCCGCAGAGAACGGAGGTGAGCAGAGGGCATAACAATGCGTGGAGTGGCGAGTCCTCCATCACCAGCTCCAGAGATGAGTCTTCCTCGACTTGCACTGGTAGCAGGGCCATGCCCTGTTTCTTGAAGGACTTTGGAATGGCACAGCAGCAACAGCCATTGCAGCTCTGCTTTGGAAGCGGATACAGTTTCGGGAATGAAACTTCTGAAGGATCAGCAGTCGACCATTGCAGCAATGGCTTCCTGCCAAGTGAAACTGATGGTGATCGAAAGAAGAAGTGCATTCCCTTCATCGATTTCATGGGTGTTGGAGTT
>Ma07_c23240.1
ATGTCAAGTGGAAGAAGAGATCACGGGCAGGCCAAGCTTTGCGTCAGAGGCCATTGGAAACCATCAGAGGATGCCAAGCTTATGGATCTTGTCGCTCGATACGGCCCCCAAAACTGGAACTTTATTGCCGACAAGCTAAATGGAAGATCAGGAAAGAGCTGCCGGCTAAGGTGGTTCAACCAACTGGATCCAAAAATCAACAAGACAGCCTTCAGTGAGGAAGAAGAGGAGAAGCTTGTCGCCTCCCACAGGATTTACGGGAACAAATGGGCGCTTATGGCGAGGCTTTTCCCTGGGAGGACAGACAATGCCGTCAAGAACCAGTGGCATGTGCTCATGGCCAGGAAAGAGAGGGAGCAAGGCAGCGGCTGTAGGAGGAGGAAGGCGTTGCCGCAGAGAACGGAGGTGAGCAGAGGGCATAACAATGCGTGGAGTGGCGAGTCCTCCATCACCAGCTCCAGAGATGAGTCTTCCTCGACTTGCACTGGTAGCAGGGCCATGCCCTGTTTCTTGAAGGACTTTGGAATGGCACAGCAGCAACAGCCATTGCAGCTCTGCTTTGGAAGCGGATACAGTTTCGGGAATGAAACTTCTGAAGGATCAGCAGTCGACCATTGCAGCAATGGCTTCCTGCCAAGTGAAACTGATGGTGATCGAAAGAAGAAGTGCATTCCCTTCATCGATTTCATG
>Ma07_c26530.1
ATGGGGAGAGCGCCGTGCTGCGACAAGGCCACCGTGAAAAGAGGGCCGTGGTCTCCGGAGGAAGATGCAGTCCTCAGAAGCCACATCGAGGAGTACGGGACTGGCGGCAATTGGATTACTTTGCCCAAGAAAGCAGGTCTCAACCGCTGCGGCAAGAGCTGCCGCTTGAGATGGCTCAATTACCTCAGGCCAGACATTAAGCACGGTGGCTTCACAGAGGAGGAAGACAACATCATCTGCAGTCTTTATAGGAAACTCGGGAGCAGGTGGTCTGTCATTGCTTCCCACCTACGCGGAAGAACTGACAATGATGTGAAGAATTACTGGAACACCAAGCTTAAGAAGAAGCTGATGACACCTACCATCATCACCTCTAATATCCCGTCACCGACTCCAGCTTCACTGCTACCTACTGTCAAAGCTGAGCCTTACAACAACCCTAGCGACATCTCCAGATCCGTCGACTCCATCTTCGCGCTCACACAGGACTCGCACGAGTTCTACTCGGAGCCTTCACCGTTGCCGAGAGAATGCAGAGCTAAAGAGACCGGGCAACTTCATCGACATTCACCGTCTGAAGAAGTGTCGGCAACTTCATCGACATTCACGGTCGACGACGGCAGCAGAAACAGCTACGGGAATTGGTCTGCGAGCGGGGCTGGTCCCCACGACTTGTTCCTCTCGGAGCTCGACATCGAGTATCTCACCGACCTTCTTGGCGACGATGGATGCCAGGCGGAGTGCTCAGAGGTCATGAAACTTGCATGGCCGGGCCGGGCGAGAGCTGAGGCAAAAGAAAGAGAAAACACACCGGTGGCCTGCCTATCAGAATCGGCAGTTTATGGTCCGAGGAAGCAAAACCGAAATGAGAATCAA
>Ma08_c01300.1
ATGGGAAGACCACCGTGCTGCGACAAAGATGGCGTGAAGAAAGGACCTTGGACACCAGAGGAGGACATAGTATTGGTGTCCTACATCCAAGAACATGGTCCAGGGAACTGGAGAGCTGTTCCTACCAACACTGGCTTAATGAGATGCAGCAAGAGCTGCAGGCTCAGGTGGACAAACTACCTTCGGCCGGGAATCAAGCGTGGCAACTTCACTGATCAGGAGGAGAAGCTTATAATCCACCTCCAAGCTCTTCTAGGCAACAGATGGGCAGCTATCGCTTCTTATCTACCAGCGAGGACGGACAACGACATCAAGAATTACTGGAACACGCATCTGAAGAAGAAGCTCGAAGGCGGCGCCGATTGCCAGAAGAGCAGCGGCAGGCAACAAAGCTACCGCTCCATCTCCAAAGGCCACTCCATCACCAGGCCTTCGGTCTACGCGTCGAGCACCGAGAACATATCTCGGCTTCTCGAAGGATGGGGCATCGCTCCGGCGAGTTCAGCGTCCAGCCAGGGAAGCGCGAGCACTTCCCGCTGCATCACGTCGTCGCTGGAGCCGCTCGAGTCGCTGTTCGGACTCGGAGATTCAGCGCGGGAGTCGTCGTCCGAGCCACCCTTCTCGTTGCTGGAGTCATGGCTGCTTGACGTCGAGAGCGTCGGAAACGGGCAAGAGAGCTTTCTCGACGTAGCAATCGATGGCACAGGCGAAATCAAATCTCCAATGTTTGTCTCTCCTAAGTTTCAGGAAATAAACACTATTGATTGTCCTAATTTTCTTTTGACAGAT
>Ma08_c01760.1
ATGGTGATGGTGGAGGAGAGCGACAAGGGGGAGCAGAGGGTGAAGGGGTCGTGGAGCCCGGAGGAGGACGCCGCGCTAACGAGGCTGGTGGAGCGGCACGGGGCCCGGAACTGGTCGCTGATCAGCGCGGGGATCCCCGGGAGGTCGGGGAAATCGTGCCGGTTGAGGTGGTGCAACCAGCTCAGCCCCTCCGTCCACCACCGCCCCTTCACCCCCGCCGAGGACGCCACCATCCTCGCCGCTCACGACCGGTACGGCAACAAGTGGGCCACCATCGCCCGACTCCTCCCCGGCCGCACCGACAACGCTATCAAGAACCACTGGAACTCCACCCTCCGCCGCCGCCGCCGCCGCGCGACTCCCGTTGCCCCATCACCCTCGTCCTCGCCCCTCCCCCTCTCTTCCTCATCTCCGATCGCCACCGAGCCGGACTACTCGGATTCGGGCTCGGCCAGGAAGCGGCAGCGCTCGAGCGAAGACGCCAACGGGGGCGGATGCAGCTCGTTGGCGGCTGACCCCACGACGTCGCTGTCGCTGAGTCTGCCGGGCGACGGCGGGGGGGCGGAGAGAAGGTCGGACGGCCCGCTTGGAGATGTGGAACGGCTGAGGGACATGTGCTTGGTGTCGATAATGCGGCAGATGATCGCGGAAGAGGTGAGGAGTTACATCGACAAGCTGCGATCGCCGGGCGCCGTCGACGATACGGTCTCCGTTGTCGTAAAGGCCGAGCCCCCCTCCGATCGGCAGAAT
>Ma08_c02100.1
ATGGACCCAGCAGCTGCACGTCCCCATGGCTTTGCAGGGAGGACCCCTCCCTGTAGTCCTGTTCGGCCGCCTCCTCCTTTGATGTCTTCGGAGAGGTTCCTTTCCGGTTATGGCCAAGAGGAGCCATGTGTTTTCCGGGGTCCTGCAGAGAAGAGGGCACAAGATCATGGAGATCCAGAACGGTTGGCTGGTTCCCTGATTGGTGCAATAGGTATTACTCCTAATGCTGGTATTCTGTCGAATGCTTCCAGCTTTTATGGCGATCTTGTTAGCGATAGCTGCAAGTATGAGGTGGTGAAAAAGGAGGACCGTGGAGAAGAGAAGCAGGTGCGAAGCAGCTCATGGTCCTCTATTAATGGTGATGCTACTGCTGCATATGTCGTCAAAGGACAGTGGACAGCAGAGGAAGATAGTCAGTTAGTTCGATTGGTGAAGCAACATGGCGTCAGGAAATGGTCTTACATTTCTAGGAACATGTTCGGTAGGATCGGGAAGCAGTGCAGAGAAAGATGGCATAATCATCTGCGCCCGGACATCAAGAAGGCTATGTGGACAGAGGAAGAGGAGAGGCAACTAATAGAAGCTCACATGAAGTTCGGAAACAGATGGGCCGAGATCGCAAGACATATGTCAGGCAGATCTGAGAACTCCATTAAGAACCACTGGAATGCCACCAAAAGGAAGATGAACGCCAAGACGAGCCGCAGAGGAAACCCAGACAACGGCGGAAGATGCCCTCCCTCCGTTCTGCAAGAGTACATCCAGAGCAAGAGTACTACCCTCGACTTCAACAAAACATGCAGCACCAAGACAACACCATCATCCACATCAACTCAAGATTCCACCGGCAGCATGGAGGAACGTCTCCTACACACGCGGTCAGCAGGAGGACTCCAGAGAGGGGAAACCCATGGTTCTTTCATGCATGGCTCGGCACTCAATCGTCTGGCCTTCGATGCGTGTCAGTGCATGCCAACGCCTTGCATTGGCGGAGGTTGCTATCAACCAACTGCACACAGCTGCAGCAACAACTTCAGTGAGTCCAGTCGCAGCACTCATCTACATTCCCGGAATTACGCGTCCGCTTCATCGACTGATGTGATTGGAATGGATAACACTTGGGAGCTTCTGAAAGCTCGAGCTTCTTCGACGAGTAGAAACAGAGACTTGGATCTGGTAGAGATGTTATCCCTGCAGTTCTCTTCCTCCTCTCAGAGTAGCAGCAGCCACAGTGCGTTACACGTTGCTAATTCCAAGTGCTTT
>Ma08_c02450.1
ATGTGCGCGGGGAGAATGGTGATGGTGAAGGAGGAGATGCGAAGGGGACCGTGGACGGAGCAGGAGGACCTGCAACTGGCATGGTTTGCGGCCTTGTTCGGTGAACGTCGTTGGGATTTCATAGCCAAAGTCTCAGGTCTCAACAGAACGGGAAAGAGTTGCAGGATGCGGTGGGTTAATTACCTGCACCCCAGTCTCAAACACGGCCGCATGACCCCCCAAGAAGAGTGCCTCATTCTCGAGCTCCATTCTCGCTGGGGAAACAGGTGGTCTCGAATCGCACGTAAGCTTCCCGGCCGCACGGATAACGAGATCAAGAACTACTGGAGGACTCACATGAGGAAGAGGGCACAAGAAGAGAAGAGAAGCTTCTCGCCTTCGAGGACGACGACGTCGACGTCGCCTGCTGATGATTTCCCGATTGGAAGTGAACCGCGAGCGGAGGCTGCGGCGGGTTGTCAGCTCAGTAGCAGCTGCATGAGTCTGGGGCTCGATGAGGACAGCCAGGGTGCGGATTGGTGCTCCATGGATCAGGCGTGGAACGAGCTGGCCATGCCCGAAGCAATCGACGGACGAAGTTTCGATGATTGCAGGGAGAGTACTACTACTGCATGGCCCCCGTCGATGCCGTCTCCTCCTATGTGGGAATGCTGCACTGCCTCGCTGTGGAAGACGGATGAGGAGGAGGAGGAGGAGGAGCTCAACGGTGCAGCATTTGGTTTA
>Ma08_c03420.1
ATGGGTCACCGCTGCTGCAGCAAGCAGAAGGTCAAGAGGGGCCTATGGTCTCCTGAAGAAGATGAGAAGCTGATCCAGTATGTCACCGCCCATGGCCATGGTTGCTGGAGCACTATCCCCAAAGAAGCAGGGTTACAGAGATGTGGAAAGAGCTGTAGGCTACGGTGGATCAATTACTTGAAGCCTGACCTAAAAAAGGGTTCCTTCTCAGAAGAAGAAGAGAGAATTATCATTGATGTGCACAGGATCTTAGGCAACAGGTGGGCTCAGATAGCAAAGCATCTCCCTGGAAGGACAGACAATGAGGTCAAGAACTTCTGGAACTCATGCTTAAAGAAGAAGCTGATAGCACAAGGCTTGGATCCGATGACCCATAACCTAATCCCTGCTTCTCGTTCCTCCACCGGCAACAATTCAGATGAGCTTTCTCAACTCCACTGCACCTCTACTACGCCCTTCACCATTACCTCCCCCATTAAAAGCTTTGATAAAATGAAGAAGTCCATCGACTTGAATCCACATTTGCTGTCACTCCCGCATGCTTCTACTTTTCCCTTTCCTGAGATACTACCACCTGTGTCCAACTTCCAGTTCAAAGACAGCCATGAATTAATGAGCTTCAAGGATCAGAATTTTACTGATGGTTTTGCTTCTTTAGACCAAACAAACATATCCTCCACTTCATTAAATCAACCTAGTTTTATGGATGATTGCATGTGGGACAGAACCATGGAGGCCTTGGAAGCCCTAAAGCAAAGTGAGGTAGGACATGCAGTAGGGAAAGATCAGATGCAAGTGCAACCCACCATGTGCGAGATGGACTTCAGTGAGGCCAATGAGAAGGGGCCAGTGATCATGGAGACATCTACCTTCGAACTTGAGATGTTGGACAATACATTGTTCCCTTGTGGAGAATTTCGCAATGGAAGCTCAATGGAGCAGCTGCAATGGGACTGT
>Ma08_c10260.1
ATGGGGAGAGCCCCATGCTGTGAGAAGGTAGGGCTGAAGAAGGGGAGATGGACAGCGGAGGAGGACGAGATCCTGGCCAAGTACATTGCTGCCAATGGAGAAGGGTCTTGGAGGTCACTGCCCAAGAATGCAGGGCTGTTGAGGTGTGGGAAGAGCTGCAGGCTCAGGTGGATAAACTACCTCAGATCGGACCTGAAGAGAGGTAACATCACCAAAGAGGAGGAGGCGGTCATCATCAAGCTGCACGCCACACTCGGAAACAGGTGGTCGGTCATAGCTGGTCATCTCCCCGGACGAACGGACAACGAGATCAAGAACTATTGGAACTCACACCTCAGCCGGAGGATCGACAGCTTCCGGAGGCTGGGGCTGGACGGCGGCGATGCCGCAGTCCTGGACCTCAGCACGCTCCCTGGCGCGGGCAAGCGGCGGGGCGGCCGGACGAGCCGGTCGGCTGCGAGGAAGAACAACATCGGTGGTGCTGTCGGAAGAGGGCAGCAGCAGCAGCAAGGCGTGGTTGTGAGTCCCCCGGTTTCGTTGGTGCAGAGTGACCACAGCGTGGTTTTGGATCCCGATCAGAACCAAGCCAGCAGTGTTACCAACGACGGGCTTGTGGATGCCTACGAGGAGATGGCGAGCGAGCTCCTCTGCTGCACGAGCCCCATGGACGGTCGGCTCTGGGGCACAGATGCTGAGATGGAGCACGTACTGCTCGGTCCAGGAGAGGAGAGCATGGCCGGGCGGGGTTGGTTCCATGAGGGGGACAGCGGGGTCATGACCTCAAGTGAGGAGAGAGGGGGTCTGGTCACTGTGACAAGTGGGCCGGAGGAAGGTGGCGCCACAGGCTTGGGTGTGGAGACGGGACCTGAGTTGGTGACCAAAGGTGAGGAGGAGGTGGGCTCATCTTCATCCCAAGCGGAGAAGCTCTTGGACTGGGACTTGGAGGACATGGAGGCCGAGCTATGGGATGAAGCAGGGGATATGTGGTGGCACAGTGAGCACCAGGACTTGGGCCTGCATGGATTCGACGACGGTGGATACCAAGAGGAGCCATTGGATAGCTGGCTCATCTTCTCAGGCACTTCACTTGGTGATGTCACTGCTCTTGGGTGG
>Ma08_c10600.1
ATGGAGTTCCATGGCAGGACTTGCGGCTCCTTCATGGCCCAGAGCGAGGAGGAGGTGGACCTGAGAAGGGGGCCGTGGACCGCGGAGGAAGACCTCGTTCTGATGAACTATGTGGCGGCTCATGGCGAGGGGCGATGGAATTCTCTCGCCCGTTGCTCGGGGCTGAGAAGAACAGGGAAGAGCTGCCGGCTTCGATGGCTCAACTATCTTCGTCCCGACGTCCGGCGGGGCAACATCACCCCGGAGGAGCAGCTCCTCATCCTGCAACTCCACACTCGCTGGGGAAACCGGTGGTCCAAGATCGCGCAGTACTTGCCCGGGAGGACCGACAACGAGATCAAGAACTACTGGCGGACGAGGGTGCAGAAGCACGCGAAGCAGCTCCGGTGCGACGTCAACAGCAAGCAATTCAAGGACGCCATGACATACGTGTGGATGCCTCGCCTCGTGGAGCGGATCCGGGCGGCCTCCGGCGTCTCGACCACGGCTCCGGCGGGCCCGGTCGCGGAAGTCGAGCTGGTGATGAAGCCGAGCCCAGAGGAGTCGAGCACCCCCAGTTCGTCGTTCGGAGCAGAGTTCCCACCGGCGCCTCCGGTCTTCGACACCTTCCCAGCCGCCGCCGCGGCCGCCACGCAGAGTGGCGAGGGTGAACTCCCCGGATGGTGGTCGGAGTCCGGCGACACTGACCTGGGGTTGCCTGACTTCGACCACAGCGTGTGGGGAGACGACCTGTGGAGTGCGGAAGACATATGGCTGCAGCAACAGCTT
>Ma08_c11120.1
ATGGGGTGCAGGACATGTGGAAGGCCAGAGGTGAAACATAGGAGGGGATTGTGGTCGCCGGAAGAGGACCAGAAGCTGAGGGAGTACATCCTTAAGCATGGCCATGGTTGCTGGAGCTCGGTTCCAGCCAAAGCTGGGCTGCAACGAGATGGGAAGAGCTGCAGATTGAGGTGGATCAATTACCTGAGGCCAGGACTGAAGCGTGGTAGCTTCTCTCCCGACGAGCAGGAGACAGTCATGAAGCTTCATGCTGCGTTGGGCAACAAGTGGTCTCTGATCGCAACGCATCTTCCTGGGAGGACAGACAACGAGGTGAAGAACCACTGGAACTCCTACCTGAAGAAGAAAGCCGTCGAGATCGATGGATCGACGTCGTCTTGTTCCTCCACATCTTTCACGGCATCAAGCTCTCAATCCTCCATGATCGAATCACGTGTCCCTGAAAACCTCAACAACGAAGTCCCATTTCCGGCCTCTTCAGAGGATGGGTACTCATCCTTGTTCGTCTCACAGCTCACCAGCCATGGCTGCTCATCTTTTGGGACTCCACAACCTCCCGTCGCCAAGGTCATATTTGCTGACTGGTTACCAGCAGACCATGCAAATGACCACATCTCATCATGTTTCCTCGAGGAACACCACCAATTGTGCCAGGAGACACTCCAACCTAAATCCTCTCAAGCTGCCTTATATGAAGATTGGAGATATCTCAGTGGCCACAACTTGTCACATTCAGATATCTCAGGTGTCGAAACCTTGCAGGTGGATGAAACATCACAATCTGAGATGGAGAAACGATGGGCAACTCATCAGATCCTCTTTCCTTGGTTCGAT
>Ma08_c12510.1
ATGGATGGGCAACTTGGCTGGGGAACTCTCGACAATGGTGAGTGGAGAAAGGGGCCTTGGACTGCCCAAGAGGATAAGCTCCTCACGGAGCATGTCAGTCTCCATGGTGACGGAAAATGGAACTCAGTCTCCAAGTTAACAGGTCTGAGGAGGAATGGGAAGAGTTGTAGGCTTAGGTGGGTGAACTACCTGAGGCCTGACCTTAAGAGAGGGAATATCACTCCACAGGAGGAGATCATCATCCAAGAGCTGCATGCCTTGTGGGGAAACAGGTGGTCTAACATAGCTCGAAGCCTCCCGGGGAGGACCGACAACGAGATCAAGAACTACTGGAGGACCCATTTCAAGAAGAGCAAGCCCTCGAAGAACGTAGAGAAGGCGAGAGCGAGATTCCTCATCAGGCAGCGACAGGAGAAGCAAGGGCAGGAGGAACAACAGCACCTGCACCAGGGTGCCCAGCAGCAACAAGCGGACATGAGAGCCGCCATGAAACGGGCGGAGGAAGCCGCGCTAGCGGAAGACATGGAAGAGACGACGTACATGTATTCCGTATCTTGTATGCTGCAAGGTGGCGGCTTTAGTGGCTACTCGAGCGATGGGTCCACCGGGGATGGCTCCTGGGGAAGCCTGTGGAATCTTGGTGACGTACCAGATGACCTATGTGCAGTGACAGCACTGTATGGAGAGCGTCGA
>Ma08_c13070.1
ATGGGGAGGACTCCTTGCTGTGACAAGGCTAATGTGAAGAAGGGCCCTTGGTCTCCGGAGGAGGACACAAAGCTGAAGGAGTTCATAGGGAAGCATGGGACCGGCGGAAATTGGATTGCTCTCCCTCAAAAGGCTGGGCTGAATCGATGTGGGAAGAGCTGCAGGCTGAGATGGCTCAACTACCTGAGACCCAACATAAAGCATGGAGAGTTCTCGGAAGAGGAGGAGAGGATAATATGCAACCTCTTTGCCAACATTGGAAGCAGGTGGTCTATCATAGCTTCCCATCTTCCAGGCAGGACCGATAACGATATCAAGAACTATTGGAACACCAAGCTCAAGAAGAAATTCCTAGGTATTGTTCCTTCCCAGAAGAAACAACAACATCAACTGCAACTGCAACAGCAGCAGCAACACCACAACCTCTTCTCGTCACTCTTCTCCTTGTCCCAAGGTGGCTGCAACACCACCGCCCCGGATCTAGAACTCGTCGCGGGTCTCGGAGAATTCCCTTCACTGATCTCTCAGAGAATCCCGGGTTTTGCCTCCACCTCCACCTCCGCCACCGCCGCTTCTGCTCTCTTACAAGTTCCATATCGTCAGCCCCTGCAGATGATGGAGAGGAGTCATACTACTATGATAGCTTTTGGTAATTCTGATCCCAGCTGCAACTCCTCTGGTGGCAGCTGCACTCAGATCAGCTACGGGACGGAGTTGGAGTACGACTGTGACGTCGGTAGAGGCTTTGAAGGAGAGCAGATTAGCATCGACAACTACGCGACGTATGGCGGTCTTGAGTACAACAGCAGATCGTTACGGCCGGGAGGAGGAGGCCATGTAGAAACTCCATTGGATTACACCTATGAGGAGATCAAGCACTTGTTGAGCTCCAATAGTTCTGGGTGCAACACCATCAACAACGACAACCCTTCTCTACCT
>Ma08_c14720.1
ATGGGAGGCCACTCCTGCTGCTACAAGCAGAAGCTAAGGAAAGGCCTCTGGTCTCCCGAGGAAGATGAGAAGCTCATAAAGCACATTACGCAATTTGGCCATGGGTGTTGGAGCTCTGTCCCTAAACAAGCAGGTCTCCAAAGGTGCGGAAAGAGCTGCAGGTTGAGGTGGATCAACTACCTGAGGCCGGACCTCAAGAGAGGTACATTCTCGAAGCAGGAAGAGGACCTCATCATCGAACTACATGCAGTCCTGGGAAACAGGTGGTCGAAGATTGCAACGCATTTGCCGGGAAGGACAGACAATGAGATTAAGAACCTGTGGAACTCCTGCATCAAGAAGAAGCTGAGACAGAGAGGCATCGACCCCAACACCCACAAGCCGCTCGCCGAGGTGGACGGCGGCGACGATAAAGCCCTCGACAACAGCGAAAAGAATTCTGGCTCCGGCGGCCTCCAGCTTCCTAACTCCTCGACCTGCCGTTCTCCCAGTCCGATGGGCAGTTTCCCTCTTCCGCTGCTAAGCTTTGGTCCCGACTACAGCAGCAGTCTGACCACCTCGGCCGCTCTACCCTTCAGCTCCAATCCACTCCTCTGGCTCAACCAGACCGCAAGGCAGCTCGACGCGACACCTGAGTTGAGCTGCAATGCCATATCCGCTGCCGTATCGTCCCTCTCGACTTCGGCAATCGCCCCACCGAGCTGTGCTGGAGATTCTACCATCTCAAATTGGCACGCCGCCAATTGCAACAACAACCCCGGGAGCAGCGTAAACGAAAGCGGCGGCTTCATGCTGCAGAGCAGCTGTTCCTTCGACAGTGGTATCTTCCCCTGGTCAGAATTGACGCCCGACAAAGTTGTCCAAGTCCAGCTCGGAGGCGAGACCGAGGACCTCAAATGGTCGGAGTACCTTCACGGTGCATTCCCGGCGTCGGCAGCGGTACAAGCCCAGAGCAGCCAACCTTTCTACGGCGACATCAAGGGAGGAAGCCAATTCACCATCAGCGGTTTAAGTATTTGGCAGCAGAACCAGCAACTCCAGCATCAGTTGCAAGCTGCGGATATAAGCGGCAAAGATTTCCAGTCCGTATCTGTGGGATTCCAACAAATT
>Ma08_c15820.1
ATGGTGAAGAAGATGGCAGAAAGAGGGAAGAAGAAGGGAGTGACGGAGAGCGTGGTGAACAGAGGAGCTTGGACGGCTGAGGAGGACCAGAAGCTGGTGGAATACGTCAGAGCCCACGGTGACAAGAACTGGAGAACCCTCCCCGCAAAAGCTGGGATAAATAGATACGGTAAGAGTTGTAGATTGAGATGGTTGAACTACTTGAGACCAGGGATCAAAAGAGGGAACATATCCAAAGAGGAAGACGACCTCATAATTCGACTTCATAACCTTTTGGGAAACAGATGGTCGCTCATTGCCGGAAGGTTGCCAGGACGAACGGACAACGAGATAAAGAATCACTGGAATACTCACTTGTGCAAAAGGTCACTGACCATCGATGACCTCAATCTCGAGCTGAATCAAAACGTCGACAGCGCTCCTCCGTTCGCATCAAGCCATCATGACTTCACCACGGGATCGGACGCGATGGAGGAGTTGCATCTTGCCATCATGACTTCACCACCGGGTGGCACTACTCATGATGAGCCCCTACGATTACTGTCGCCCGAGTTGCATCTTTTGGACTTGGGCTCGGTGCCCACACTGAACGGTGGTGGTGGAAACACCAGCAATGAATTTGGAGCGGAAGCTTATGAGACTGGAGGTGGAGATGGAAATGGTTCTCTAGATGGAGTCATGGGTGGCATTTCTGGAACCAAATCAGATGCACAGGCGGTGTTCGATGAGCTGGACAGGTGGCTCATAGGCTGTGAGGACCTTGCATTATATTTTCTCAAT
>Ma08_c15960.1
ATGAATAGCTTGCCAAATGATAGCGACAAGAGAATGATACCAAAGGACCAGATCGACTCACCATCAATTGAAGAAGGCAACAGTTCAGGTTCATTGAATGGAGGAAATCAGGTTTTGAAGAAGGGACCCTGGACTTCTGCAGAGGATGCAATCTTAGTGGACTATGTTAAAAAGCATGGCGAGGGAAACTGGAATGCTGTTCAGAAGCACACAGGACTTTCTCGATGTGGCAAAAGTTGTCGTTTACGCTGGGCTAATCATCTCAGGCCAAATTTAAAGAAAGGTGCCTTTACACCAGAAGAGGAGCAATTGATCATTGAACTCCATGCTAAGATGGGAAACAAATGGGCTCGGATGGCTGCATATCTGCCTGGCCGCACTGATAATGAGATAAAGAACTATTGGAATACACGAATAAAGAGACGCCAACGTGCTGGTTTGCCTCTTTATCCTCCTAATATATGCTATCAAGTTTCTTGTGAAAATCAACAAAGCAATCATTCTAGTGATTATAGTTACAATGAGAAACAGCCTGATGAGTTCTTGCAAGGAGGCAACTTAGACATTCCTGATATTGTATTTGACAACTATACCAATAATGGGTCTTTATCCTATGCACCATCATTTCCGGATATAGCAGTTAGCAGCATTCTAAGTCACAGGTTTGGGTTTCAGAACTATGCCTTGCCAAATCCCCCAGTGTGTTGTGTTGAGCGTCCTGTTGAGACTGAACACGTAGTCCCTGCTTCAAATGGTACTGTTAATGGTGGGTGTCCTAGATTGGATAATGTTATTTTTGAGCCTTCAGGAAAGATGCAAGAGTCATTTGGATTAAGTTGTCTCTATGATCCTGATTCCAGCAGTGATAGTCTGGCACATCATGGAGGTGCAATCCCTGGTAGCTGTGCTTCTCTAAATGATACCTTCTCTGCTTCTAGTCTCATTCCTGGGACTCTGAAGTTGGAGCTCCCTTCACTCCAATATACGGAAACTGATAGTAATAGTTGGCTTGCATGTTCATCCACACCTTTTGATTTAGTCAATACATATGTCAAATCTCCCCCAACTGCCTCATTGCAAACTGACTGTGTTTCACCAAGGAAAAGTGGTCTGTTGGAAGCATTGCTACACGAAGCGCATGTATTAAGCAGTGCAAAGAAAGAACCCTCTGAGAAGATCTCAATTTCTTTTATCACACCAGCTGAGTTGGCAGATGGTCCAAAGTTAAGTATCAATGATTTGAAATTGGTGGAACACAAAGATCCAGTTTCGCCCTTGGGTCGTTCTGCTGCTTTTGTATTCAATGACGGCACCCCTCTGATCAGTGGCAATTTGTTAGATGAGTTTCCACATCCTCTGGCTCCTTCAAACTTAGACAGTATTTTGGTGGATGCTGAACATGTTTCTTCTCCAAATTTGGGGGAGCAAGACATTTCACACTGTAGAGATTCCTTTAGGCCTGATGCTTTACTTGGATCAGCTTGGCTTGAAAATAGCTCTCAAAATGCAATAGACCATTCTGTCTTCAATGATGCGATATCAATACTTTTGGGTCAAGATATGTGCAACGAGTACAAACCTGTACCTGCTGAAACATCATCCGGAGTCATGCAGGGATTTGGGCTCGATTCGTACCCGTGGAATAATATGCCTAGTGCATGTCAGATGCCC
>Ma08_c16760.1
ATGAGGAACCCTTGCGACAAGCGCGGCACCAACAGGGGAGCCTGGTCCAAGGAGGAGGACCGGAAGCTCATCGACTACATCAGACTGCACGGGGAAGGCTGTTGGAGGTCACTCCCCAAGGCTGCAGGTCTGCTTCGGTGCGGCGAGAGTTGCAGGCTCCGGTGGATCAACTACCTTCGTCCGGACGTGAAGAGAGGCAACTTTAAAGAGGATGAAGCCGACCTCATCATCAAGCTCCACGCGTTGCTCGGCAACCGGTGGTCGTTGATAGCTGGGAGGCTGCCGGGGAGAACGGACAACGAGGTGAAGAACTACTGGAACTCCCACCTGAGGAAGAAGCTCAAGAGCATGGGTGTCGATCCTGACAACCACCGGTTGACCCAGAAGGCGCCGCTCCGTCGATCTCGGAGCTCACACAGTGCATCTCTGTCGACTGATGCCGTGACAAGCCACGAGAACATGAAGAAGTGCAGCTCCACTGTGTTGCCTGATCTCAACCTCGACCTAACGATCTGCACTCCATCCTCTCTTGAGGGACAGAGGCTTGACAGGACTGCCACCCCGACGCTTCTTCTCTTTCAT
>Ma08_c17860.1
ATGGAGGTAAGGAGGGGGCCTTGGACTCTCGAGGAGGACACACTCCTCACGCACTACATTGCTTGCCATGGCGAAGGTCGTTGGAATCTCCTCGCCAGGTGCTCCGGCTTGAAGAGAACCGGCAAGAGTTGTCGGCTGAGGTGGTTGAATTACCTGAAGCCCGATATAAAGCGAGGTAATCTCTCCCAGGAAGAGCAGCTCCTAATCCTCGAACTCCACTCCAAGTGGGGGAATAGGTGGTCGAGAATTGCGCAACATCTACCGGGTAGAACAGACAACGAGATCAAGAACTACTGGAGGACTCGAGTGCAGAAGCAGGCGAGGCAGATGAAGGTTGATGCCAACAGTACCATGTTCCGGGATGCCCTCCGGTGCCACTGGACGCCAAGGTTGCTTGAGAAGATAGGCTCTTCTCAGACCATGCAAAACCCCGTTGCCAACACCAACGCTCCAACAACCGATCAAGCTCAGTTAACATCCTGCTCCACCGTGCTTCCTCAAGTTCCAGTTGCTATGTCCGATCCCAACAGCGTCACCTTGGATCAATTCTCCAGTATCATTAGCTCCATGAACAATGCTTATGATCTAGACGCCTGGGGCCTAACACCCATGCCGGCATCAGATCATCACACTGTGGCTAACAATGATTGTAGCAGCGATGTTGGGGATGACTTGTGGTGCGTGGATGAATTGCATGACATGTTCAAAAGCTACTTGAGTGGAGCAGAAACCGAGTTCCCTTTTTGC
>Ma08_c18540.1
ATGGGCAGACCACCACCACGCTGTGACCGAGATGGTGTGAAGAAAGGACCTTGGACACCAGAAGAGGACATAGTCTTGGTCTCCTACATCCAAGAGCATGGTCCAGGGAATTGGAAGGCTGTTCCTACCAATACTGGGCTAATTAGATGCAGCAAGAGCTGCAGGCTCAGGTGGACAAACTACCTCAGGCCTGGGATCAAGCGTGGGAACTTCACTGATCAGGAGGAGAAGCTTATAATCCATCTCCAAGCTCTTCTAGGCAACAGGTGGGCAGCTATAGCTTCGTATCTACCGGAGAGGACAGATAATGACATCAAGAACTACTGGAATACACATCTGAAGAAGAAGCTTGGAACTGGCAATGATCGACAAACGAGCAGTGGGCGCCCGAGCTGCCGTTCCATCTCCAAAGGTAAGTGGGAGTGGTGTCTCCAAACCGACATCCACATGGCGAAGCGAGCTCTGAGCGAGGCCTTGTCCATGGAGAAGTCCGATGACCTACCTGATTCGATGGCCTCCTCGGCTGAGTACAACTTCAACATCAGGCCTTCGACCTACGCATCGAGCACAGAGAACATATCTCGACTTCTTGAAGGATGGTTGAGGGGCTCACCGAAGCCCGGCGTTGCTTCGGCCTCGAGTGCTTCCGGCTGCTCCATGTCGCCGGAACCGCTCGAGTCACTGTTTGGGATCAACGAGTCTATGGCGGAGACCCGAACACCGTTGTCGTTGCTCGAGTCATGGTTGTTTGATGAAAGTGTCGGACATGGGCAAGAGAGCCTTCCAGACATGGCGCCAGGTGATGATGCATGTGATCAATTCTTGTTCTAA
>Ma08_c23390.1
ATGGGGAGGAGGCCTTGTTGCTCCAAGGAGGGACTCAACCGAGGAGCGTGGTCTGCTTGCGAAGACAAGATCCTGTCTGACTACATTAAGACTCATGGCGAAGGTAAATGGAGAGACCTCCCAAAGAGGGCAGGGTTGAAGCGGTGTGGTAAGAGCTGCCGACTGCGGTGGCTGAACTACCTGAGGCCAGATATCAAGAGAGGTAACATCACGGAGGACGAAGAGAGTCTCATCATCAAGCTTCATAGGCTCCTCGGGAATAGATGGTCGCTCATTGCGGGCAGATTGCCGGGGAGAACGGACAATGAAATCAAGAACTACTGGAACACAAACCTAAGCAAGAAAATGACTTCCCCCCGGACTTGCATCAGGAGACCGGTCAAAGGGAAGGAGGCCAGGAAAGAGGAGTCACCGGAGGAGGTGAAGGCAGCGGGCGAGGCCAGTGCTGTGATTCGTACCAAGGCCGTGAGGTGCACCAAGGTCTATCTCCCGTCACCGCCGGATGACCCACCGACCCACCACGGCTCCAAACCTACCAACAATGGGAGCCCATCTTCGTCGGTCCCTCGAGACGCCGACCCCTCCGGCTGGTTCTTCGAGGACTTCAACATGGAAGAACTGGTGCCCAGCTTTCAGGACGACTGTTTCTTACAGCTTAGGATGGACGAAGTACAAGACGGCGGCAACATGAACGGAATTGTTGGCGACGACTTGCTTTGGTTCTGCGACGCCGTGCACCAAGATTTCAGAGGAAGTACCGATCGCCCAGAACTGCAAGTAGCCGCTGAGATTGGTACATTAGCTTCGCTGATAGATTCGGTAGAGAACGGGAAAGCAAACGGTGGTGCCAGGCACATGGTTTCACGGAGC
>Ma08_c25570.1
ATGGGCAGAGCTCCATGCTGTGACAAGGCTATTGTGAAGAAGGGACCATGGTCTCCTGAAGAGGATGCAAAGCTCAAGGCTTACATTGAAGAGAATGGAACTGGAGGAAATTGGATTGCACTGCCTCATAAGATTGGATTGAAAAGGTGTGGTAAAAGCTGCAGACTGAGATGGCTAAACTACTTAAGACCAGACATCAAACGTGGTGGTTTTACAGAAGAAGAAGATCAAAGAATCTGTAGCCTCTACATAAGTATTGGAAGCAGGTGGTCAATAATTGCAGCCCAACTTCCAGGAAGAACAGACAATGATGTCAAGAACTACTGGAACACCAAGCTACAGAAGAAACTATTCGGCAAGCGAAAAGAACCACCCCTCCACCTCAACCATGTTCCAACCCTACCTGCATCAGCTCTCGAGAGGATGCATCTCCAAGGCCTCCTCAGCTCCCCCTTCTCCTTCTGCAGCAACCCTGAGCCATGGCCCAACCACCAGCCACCAGGAGACAGATCAATTCTCCCAAGCATCTCCACAGACTCTACGCATCAAGCTGGTTTCCAAATGAGATCTGGCATCTTAAAGTCCGAGAGCGCAAGTACACGAGGAGAAGTAGAGCGTTCAGCGCTAGCGTTTCACTCGGCTTCAACCGGAGGAAGCCTCAGCGTGGAGACTTCAACCTCGAGCTTCGATGCTGTGACTGCAGATCTTCAAGCTGATGAGCTCGATGACTTGCTCTACTGCAACCACTCCTCGTCCTTCGCAGGGCATCAAGAGCACGAGCTCGCTGGCTTAGACTGTTGCAGAGAAGTGTTCCGTGAAAAGGAGAGCACAGATTGGTGGATCGTCGACGGTTTCGAGGATGAGTCGACGATGGTGTCTTGGGATTCAGCTTCAGCTCTCGGTTCACAAGAGTACGACGTT
>Ma08_c25960.1
ATGGGAAGCAGGAAGGATGTGGATAGGATCACGGGGCCGTGGAGCCAAGAGGAGGATGAGGCGCTGCAGAGTCTGGTGCAGCGCCACGGACCTAGGAACTGGTCGCTCATCAGCAAGTCCATCCCGGGTCGCTCCGGAAAGTCATGCCGGCTGCGGTGGTGCAACCAACTCTCGCCACAGGTGGAGCACCGCCACTTCACGGCGGAGGAGGACGAGATCATCGTCCGCGCCCACCGCCGCTTCGGCAACAAGTGGGCTACCATCGCCCGCCTCCTCTCCGGCCGCACCGACAACGCCATCAAAAACCACTGGAACTCCACCCTCAAGCGCAAGTATAGCACCGCTTGCCCCGTCGACAACGAGCTGCGGCACCGGCCACTGAAGAGAGCAAGCAGCGACGGCCTCACCCTGTTTCACCACAGTCACTCGCTAATCTCTCCGCCGGCGGCGGCGTCACACATCCATCAGCCGTTTCCCAGAACTGGCGGTGTCGTGACTCTCTCCTTTTCTCCGAGCCAACACCACCATCATGGCGGACCGATCACTGCTGCTGCTGATCCTACTTCTCTAAAGAACGACGACGGTCCAACGACCTTCCTGACCCTCTCCCTCCCCGGCTCAGATCAGATTCACACCTCCAGCCACCGCCACCGATGTTCAGCCACCGCCGCCAGCCCTTCTGGCCGCGCCCGGATTCCGAACGCCGATGATGAGCGTCGGTCTGCACCTTTCTCATTCAGCGGCGAGTTCATGGCAGTCATGCAAGAGATGATCCGCAGCGAGGTGCGGAGCTACATGGTCGAACTGGAGCAGGGCCGCATGGTGTGCGGCACGCAGCCGCCGCCCTGCAACGCCGCGGCGAAGCGCGTCGGAGTAACGGATGCAGAG
>Ma08_c26720.1
ATGCCTACCTTGTCTTCATTTAGTTACCATCCTCTCACAGTCCAGACCAGATCAGAGCAGCCGCTGTTTGCTAGTCTCTTCACCACTCGTCTTCTGTTTCCGGCCGGAGGCGAGCTTGGGTCTGCTTCTCTGTCGGTTCTGGTGGCAGGTGAGGTGATGGGCAGAACTCCGTGCTGCGACAAGGCGCAGGTGAAGAGAGGGCCATGGTCTCCGGAGGAGGACATGGTTCTCAAGAAGTATATAGAGGGTCATGGAACCGGTGGAAACTGGATTGCCTTGCCCCAGAAAGCAGGTCTCAAACGTTGCGGCAAAAGCTGCCGCTTGAGGTGGCTCAATTACCTCAGGCCCGACATCAAGCACGGAGGCTTCACCGATGAAGAGGACGACATCATTTGCGCGCTTCTTGGCAACTCATTAATCTGTACTAGGTGGTCCGTTATAGCTTCGCAGTTGCCGGGCAGAACCGATAACGATATCAAGAACTACTGGAACACTAAGCTGAAGAAGAGGAGGACGATGGCGATGGCGGCAGCTCAAGCACCCAGCTCAAACAACACCACCTCCATCGACACCATCGTCGACCGAATCAATGACTTTCCTCGACCGCCACCGCCATCGACATCTCCTGTAGTCATCCCAATCGTAAAGGACGAAACATACACCTGCGATGACTTTCTGAAACCTGTAGTCCCAAGTCCTCCAGTGTCAGCAACGACCGACACTGGACTTGGCTTCGGTCGCTACGATTCTCCTCCGGTGGTCGCAGGACTCGCTGGTCCCCCCAGGGTTCAGCTAAACGCGTCCGACGCTTCCTCTCTGGTTACCGTGGACGACGGCAGCCTCTATTCCGACTGGTGGACTAATGGATCGGGTGATACCGATGAGTTCTTCCTGGAGTTTGGTGGCGAAGTCCCCATGGAATTCTTGACTAACCCCGCCCCCGGCCGCTCCACCGACGGCGAAGGAGTCGCCGATCGCCTTTTCTGCGATAGCTGGAGGCTGTCGGTGGAGACCAACGACGCCGGGTATTGGCGGACTATCCCTCAGAAATGCCTCAAATTCGTAGAGGACTACGTGAACGGGGATCGCTACGCGTCGGATTTCGACGTGATCTCCAGCGAGTCACTGTCCTTCGCCGAGACTGTCCCGATCGCCGGCGATGGGAAGGACGTCTGGATCTTTGACATCGACGAGACGCTGCTTTCCAACGTCCCGTATTACGCCATCAACGGATACGGATCTGAGGTTTTCAATGAAACTTCATTTGATGAATGGGTGGACTTGGCGAGGGCACCAGCTTTACCAGCAAGTCTAAGGTTGTACGAGGAGCTTATTGGGCTTGGATTTCAGATGGTACTTCTGACCGGTCGAAGCGAGAACCAAAGAAATTCCACTGAGAATAATCTACTGTATGCTGGTTATCATTCCTGGATAACACTTATTTTGAGGCAAACCTCTGACCTTGGAAAGCCTGCGCTGGTATATAAATCAGAAAGGCGGGCGGCCTTGGAAGCGCAAGGATTCAGGATCCATGGCAGCTCGGGGGATCAGTGGAGTGATTTGTTGGGTTTGCCGTTAGCCAAGAGATCCTTCAAACTCCCTAATCCCATGTACTACGTTGAT
>Ma08_c30360.1
ATGGGGCTCAATGGAATGGCTCGTTGCTCTGCCACACCAACAAGGGTGCACGAGATGGACTTGAGAAAAGGTCCCTGGACTGTGGAAGAAGATCTTGTGCTGATGAACTATATCGGTAGCCATGGCGAGGGCAAGTGGAACTCACTTGCCCGCTGTGCAGGTCTCAGAAGAACGGGCAAGAGCTGTCGGCTTCGATGGATGAACTATCTCCGCCCGGATGTCCGCCGCGGTAACATCACTCCCGAAGAGCAACTCCTCATCCTCGAGCTTCACTCTCGTTGGGGAAACCGGTGGTCGAAGATAGCGCAGCGGTTGCCGGGGCGGACCGACAACGAGATCAAGAACTACTGGAGAACGAGAGTGCAAAAGCACGCGAGGCATCTCCGGTGCGACGTCAACAGCAAGCAGTTCAAGGACGTCATGAGGTACATGTGGATGCCTCGGCTGGTCGAGAGGATCCGGGCGGCTTCCGGCAGCTCCGCCACCTGCGTGCATCAGAACGTTGCAGCTCCATCGACTCGCGAATGGCCCGCAGAGGGAAGTGTTGAGCTTGGTCAAGCGAAGACCAGCCCGGACGACTCCGAGATGCAGCTCTCGTCAGCTTCAGAGTCCGACGACTGCTTCGCCAACCGCATGCAGGGATGTGAGAATGGATGTGATGATTGGTTTCAGGAAGCAGACTTCACTGCTTGTTGGCCGCAGCCTCTGCCAAGTCCTGGAGTTTGTGCTGATGACTTGGGGTCGCTGGATTTGGATGGGTGTGGATGGGAGGAGAGCTTGTGGAGTATAGAAGACGTTCGAGGAGAA
>Ma08_c31720.1
ATGAGGAAGCCGGATGCTCCTCCCAGTGGCAGCACCGGCGGTGGAGGTAACAAGCTGAGGAAGGGGCTGTGGTCGCCCGAGGAGGACGAGAAGCTCATGAACTACATGCTTAGGAACGGGCAAGGGTGTTGGAGCGACGTCGCCCGGAATGCCGACTTGCAGAGGTGCGGCAAGAGCTGCCGGCTTCGGTGGATCAATTACCTGCGCCCTGATCTCAAGCGCGGCGCTTTCTCCCTCCAGGAAGAGGAGCTCATCGTCCACCTTCATTCCATTCTTGGCAATAGGTGGTCTCAGATCGCTGCGCGTTTGCCTGGTCGAACTGACAACGAAATAAAGAACTTCTGGAACTCCACCATCAAGAAGAGGCTAAAGAACTCCAACAACAGCGGAGATGCGGAGACCAGAGGAGGAGCCGCGAGCCTTGCACACGTAAAGGAGCATCAACTGCAGGGCATGTACGTGGACTCCTCCTCCTCCTCGTCGTCTTCTTCGATGCCTGACAGCTCCTACTTCCACGAACCACCAACCGTAGCCCAAGCCGGCATGGAGAATGGGTTCTATGGGGATGGCCAGGGAGTGATGATGGTGGAAGGAGGCCTCATGGGAGGAGGATGCGAGCTCTTTGTGCCCCCTCTCGAGAGCAGTCAAGAAGAGACCCTCATGAACGATGGAGGTGCAGGGAGCATGGTGAGCAGTGCCGACATCAGCAACAGTGGTGATGTGAACAAGATCCAAAGCGGAATGCTTTGGGAGGACGAGGACATTAGAGTGGGGGAGTGGGAGTTGGGAGACTTGATGAAAGATGTCTCTTTTCCTTTCCTTGATTTCCAAGTCGAA
>Ma08_c32760.1
ATGGGCAGGTCTCCTTGTTGTGAGAAGGCACACACCAACAGAGGAGCTTGGACCAAGGAAGAAGACCAATTGCTGATCGCCTACATCAAAGCCCATGGCGAAGGCTGCTGGAGATCTCTCCCCAGAGCTGCAGGCCTTCTGCGGTGCGGCAAGAGTTGCCGGCTTCGGTGGATCAATTACCTCCGTCCCGACCTCAAGCGAGGCAACTTCACGGAGGAGGAGGATGAGCTCATCATCAAGCTCCATGGCTTGCTCGGAAACAAATGGTCTGTCATCGCCGGGCAGTTGCCGGGAAGGACCGACAACGAGATCAAGAACTACTGGAACACCCACATCAAGCGCAAGCTCGTCGGCCGCGGCATCGACCCGCAGACTCACCTCCCGAGTTTGGTAAGAGATCGAAACTTGCTCCAGCTAGAAGGCTGGTCGGATTGTGTCTTTGTGCTGAGTGTAGCATTTGTTGTTGTACATCAACAAATGTCTTCTCTCCTTCCTTTTCTTTCTTTTTCCAAGCAAACTGCTCATGATTGTCAGAATCTTACTGTGCTCTATGAAGGAATGAACAAGGAAAAAAAAGTTAAAGAAACAGTTCTTATAGCA
>Ma08_c34230.1
ATGGGGAGGTCACCGTGCTGCGAAAAGGCTCACACCAACAAGGGGGCGTGGACGAAAGAGGAGGACGACCGGCTCGTCGCCTACATCCGAGCCCACGGCGAGGGCTGCTGGCGCTCCCTGCCCAAGGCCGCGGGCCTCCTCCGCTGCGGCAAGAGCTGCCGCCTTCGCTGGATCAACTACCTCCGCCCCGATCTCAAGCGCGGCAACTTCACCGAGGAGGAGGACGAGCTCATCATCAAGCTCCACAGTCTCATCGGGAACAAGTGGTCGCTGATAGCTGCGCGACTACCCGGCAGGACGGATAACGAGATCAAGAACTACTGGAACACCCACATCAGGAGGAAGCTGCTGTGCAGGGGGGTGGATCCCGTCACTCACCGGCCGGTCAACCGCCATGAGGAGAAGAGCAGCAGCGTGGAGTGGTCCCCCGACCTCAACTTGGAGCTACGTATAAGCCCTCCTTTCCAACCGCAAGAAACTCCGGTGCCGGAAAAGAGGGACGGAGAGCAACTCGGAGGCCTTTGTCTTGGATTGCAGAAGAGCCAGATGGAGTGCCACTGCAGAGACTTCCTTGGCCTCAGCACTGGCATACTGGACTACAGAAGGCAA
>Ma08_c34710.1
ATGGTGATGGTTAAGGAAGAGATGCGAAAGGGGTCATGGACGGAGCAGGAGGACCTGCATCTGGTATGCTTTGTGCGATTATTCGGTGAACGTCGTTGGGATTTCATAGCGAAAGCATCAGGTCTCAACAGAACAGGAAAGAGCTGCCGCCTGCGCTGGGTCAATTACCTTCACCCCGGTCTCAAGCGAGGCCGCATGACCTCCCAAGAGAAGCGCCTTGTTCTTGAGCTCCACTCTCTCTGGGGCAACAGGTGGTCTCGGATTGCGCGTAAACTTCCCGGACGCACCGACAATGAGATCAAGAACTACTGGAGAGCGCACATGAGAAAGATGACCAAAGAACGAAAGCGGAGCTCATCGTCGTCGCGTGTTGATCATTCCCTGGATCTCACTGAGCTTCCACTAGAGGCAGCGGCGGAAGCTCATGATCTAAAGAGCAGTAGTGCCTGCAGCTGCTTAACTGCCGAGGAGTTTGAGAAGAAGGAGGAAGGCGTGGCAAGTTACCCCATGGATCAGATTTGGAATGAGATTGCTACGTCTGAGGTGATCAAAGAGGTGAGCTTCGAGGACTCGTGCCCCTTAATGCCGTCGTCTCCTACGTGGGAATGCTGCTCTGAGGCAGTGTGGAAGATCGATGACGAAGAGCTCAGGATGCTACTTCAGACCCATCATCTGATCTCTGACCATAACGATGGTGGTCGTGAAACTTGTAGCTTAGCCCAGCCTGATCAGTAC
>Ma09_c03310.1
ATGAAGGATAGGCAGCGGTGGAGATCTGAAGAGGATGCTATATTGCGTGCGTACGTGAAGCAGTATGGTCCCAGGGAGTGGCACCTCGTGTCCCAGCGCATGAATGTTACCCTCGACCGGGACGCCAAATCCTGCTTGGAGAGGTGGAAGAATTATCTCAAGCCCGGCATCAAGAAGGGATCGCTCACCGAGGAGGAGCAGCGCCTGGTGATAAGGCTGCAGGCCAAGCACGGCAACAAGTGGAAGAAGATCGCGGCCGAGATCCCCGGACGCACAGCCAAGCGGCTGGGCAAGTGGTGGGAGGTGTTCAGGGAGAAGCAGCAGCGGGAGCAAAGAGAGAGCAACAAGTCCGGGGCCGCCACCGCCGAGCCGGGCAAGTACGACCGCATTCTCGAGAGCTTCGCCGAGAAGCTGGTTAAGGAGCAGCGGGCCGTCCCACTGCTCATGGCCACGCCATTCCTTCCACCGTGGCTGTCGAACAATGCCGGCTCCCGCAGGCCGCCGTCGCCATCGGTCACACTTACACTCTCACCTTCCACCGTCCCTCCTGCTCCTAAGCCCTGGCCGCAGCCTGAGCGAGGAGGAAACGGTGGTTTGGGGCTGACAACCTCTCAGCGCAGCGTGGTGCCGGGGTTCGCCAGTTCGGTCGACGGCAACATGATGTCGGAGCTGGTCGACTGTTGCAGAGAGTTAGAGGAAGGGCATCGAGCGTGGATGGAGCACAAGAAGGAAGCAGCATGGAGGCTGAAGAGGCTGGAGCTGCAGCTGGAGTCGGAGAAGGCTTGCAAGAGGAGGGAGAAGATGGAGGAGATCGAGGCCAAAGTGCGAGCACTCAGGGAGGAGCAGCAGGTGGTGCTGGAGAGGGTCGAAGCAGAGTACAAGGAGCAGATCGCGGGGTTGAGGAAGGATGCGGAAGCAAAGGAACAGAAACTAGCGGATCAGTGGGCTGCGAAGCATATGCGGCTGAGCAAGTTCCTTGAGCAGGTGGGCTGTCGCCAGTGGCCACCGGCCGACATGAATGGGCGG
>Ma09_c03740.1
ATGGAGGACCGGGTGAAAGGCCCATGGTCGCCCGAGGAGGACGTGATGCTGAGCCGGCTGGTGGACAAGTTCGGGGCGAGGAATTGGAGCCTGATCGCGCGCGGGGTCCCCGGGCGCTCCGGGAAGTCGTGCCGTCTCCGATGGTGTAACCAACTGGATCCTTACGTCAAGCGCCGCCCCTTCACTGAGGAAGAGGACCGCATCATTACTTCTGCTCATGCAATCCATGGTAACAAGTGGGCATCAATTGCGAGGCTTTTACAAGGGAGAACAGACAATGCAATAAAGAACCATTGGAATTCCACATTGAGGCGTACATGTATTGAAGCTAAACAGTACAAAACGATATCATGTGATTCTTCAGGAGATGCTGCTGGTATTGAGAGAGCCAAAGGTTCTTCAGATGAATCTCTGTCTTTTAGTAATGTCAATTCCTTTAAATCCATGGAAGTAAAAGATCCTAGTTTGAGGGAAAATGCTTCAGAGAATTCTGGAGAGGTTGTCGTCATTAGAGATGAACCCCTCGTACCTGAGTCGAGAAACCCACCTAACCTCTTCCGACCAGTTGCTAAAGGGAGTGCTTTCAGCCCATATAATAGTACACCTCGTCGGTTGAGTGGTCCTGAAGCATCAGGACGAGGTCTACTGGGTGGCCCACTTTATGAAGCCTTCAAACCTGGTGGTGGCATCTGTAAATTTCTTAACAATGTTTCCTGTGAACCTCAGGTTCCGCAACGATGTGGGCACAGATGCTGTATCATTCAAGATGGGAGCCATTCTTCTAGCTCTTCGTTAGGTCCAGAGTTTATTGAGTTTGTTGAGCCTCCACCCATTCCAAGTCATGAGTTGGCCTCTGTAGGGTCTGAAATTGGCAGCATTGCTTGGCTTAAAAGTGGCTTGAACAGTAGTTGCACCAGCATATATGCTACTCCACCTGGACAGGTAGATTCATGTGGAGTACATATC
>Ma09_c04930.1
ATGGGTTTCTTCCCTCCGGTGGCGTCTCCATTTCCTGCGGTTGCAGGTGGGGATGACAAGAGCAACAGCCAAGGCGGGGAGGAAGAAGGCGGTGATGGTAGTCCTCATGGGAACGAACAGCAGCACAGGCTATGTGCCAGGGGCCATTGGAGGCCAGCTGAGGACGCAAAGCTCAAGGAGCTCGTCTCCCAGTTTGGCCCCCAGAACTGGAACCTGATTGCTGAGAAGCTAGAAGGCAGATCAGGGAAGAGCTGCCGGCTGAGATGGTTCAACCAGCTCGACCCAAAGATCAACAGGAACGCGTTCAGTGAGGTGGAAGAGGAGAGGCTTCTCGCTGCCCACAGGCTTTACGGCAACAAGTGGGCACTGATCGCCAGGCTCTTCCCGGGCAGGACAGACAACGCAGTCAAGAACCACTGGCATGTGATCATGGCCAGGAAGCAGAGGGAGCAGTCCAACGCTTACCGGAGATCAAGAAGGCCATCTGTTTCCCCCTCCTGCGCTCTCCTTCCTCAACCTCTCCCCAACAACAACAACAACAACAACGCGTGCAGTGGCGAGTCGACCATCACCAGCACCAGAGATGAGTCTGCTTCCACTGGCGCAGACCTTTCTCTCAGTTCCTTCACCAGCAGGATTGTTCCTAGCGTCCCTGATGGACACATCCCCTCTCAAATACTACTCAATGGGAAAAGATGTGTCGGGAGGTTTGGTGACTCCGGTGGTGGCTTCTCCCCTCGTGTTCCTAGGATGTTGCTTCCTGGGGTTGTTGATGAGCCTGGTTGCACCGGTTCAGCTTCTGAGGAGGTTTCAGTGGCCTACCACATGAGCAATGACCTGCCTCGTGGTGAAACAACACATGGGAGTGGATTGACCTTCATTGATTTCCTAGGTGTTGGAGCAACA
>Ma09_c06730.1
ATGGACAGGAAAGGTAGCAGCAACATGAACGATAAGAGGGTGGACAGCAGCCAGGAGACGGAGGTGAGGAAGGGGCCATGGACCATGGAGGAGGACCTCATCCTCGTCAACTACATCGCCCACCACGGCGAGGGCGTTTGGAACAACCTCGCGCGGTCCGCAGGCCTGAACCGAACTGGGAAGAGCTGCCGGCTTCGGTGGCTGAACTACCTGAGGCCGGACCTACGGCGCGGGAACATCACGCCGCAGGAGCAGCTCCTGATCATGGAGCTCCATGCGAGATGGGGAAACAGGTGGTCGAAAATTGCAAGACAACTGCCGGGTAGGACCGACAATGAGATCAAGAACTACTGGAGGACCAGGATACAGAAGAGGGTGAAACGGAGCGAGTCCGACGACTTCCAGAACGCCATGCTCACGGACGAATCTGGTGCTGGCACTAGCCAGACAAACAGCAGCAACGATGGGAGGGATCAGCCGAGCCACCCCGATGAGCAGACTGCCACCGCCGCTGACGGCGTCGACCCTCAATTCCCCGCCGAGTCCAGCTACAACTTCTGGACCTTCGAGGACTTCTGGTCGATGCAATTGCCCGACGACGATTACATGAAA
>Ma09_c08140.1
ATGGGATCGGCTTCGGCGACGGCAGGGTCAGACGACACAAAGCCATGCCCCCGAGGTCACTGGCGGCCGGGCGAGGACGAGAAGCTGCGGCAGCTGGTCGAGCAGTTTGGGCCGCAGAACTGGAACTCCATCGCTGAGAAGCTCCGAGGGAGATCAGGAAAGAGCTGCAGGTTGCGGTGGTTCAACCAACTGGACCCGAGAATCAACAAGAGGCCATTCACGGAAGAGGAGGAGGAAAGGCTGCTGGCAGCTCACCGGATCCATGGAAACAAGTGGGCGTTGATCGCGCGGGTCTTCCCCGGGAGAACCGACAACGCCGTGAAGAACCACTGGCATGTGATCATGGCTCGACGGCAGAGAGAACGATCGAGGCTGTTCAACAAGAGAGCTCCTCGGGACCTTCTTCTCGACTACACCGACGGCTCGCCCAACCGTGTCTTCCAGTTCGGGAGTGCTGCCGAGGAGACGAGTTCCGTGCGCTCGTGGGTCTTCTCCGGATCGGCGACGCAGTCCCCGCCCAGAACGTTGGGCGGGGAGAAAGACGCCGCCTCCGTTCTCGGCAGCTGCAAGTTCCACGGCCGGTCCTTTCACCCTTACCATGCAAAGTACGAGTGGGTGCCTCCTCGTGTTTCCATGAAGGTGTTCTCTCCGGGGGATGATGACTCGGCCATGTCGACGAACCCTAATGAAGAGCATGGAGGGGATGATCGATCCTCGAAGCGCAAGGGCGTTCCATTCATAGACTTTTTGGGTGTTGGGATTACATCT
>Ma09_c08260.1
ATGGGCAGATCTCCCTGCTGTGAGAAGGCTCACACCAACAAAGGAGCTTGGACCAAGGAAGAGGACCAGAAGCTGATCACCTATATCGCAGCTCATGGTGAGGGCTGCTGGAGATCCCTCCCCAAAGCTGCAGGGTTGCTGAGATGTGGCAAGAGCTGCCGGCTCAGGTGGATAAACTACCTTCGGCCTGATCTCAAGCGCGGCAATTTCACGGAGGAGGAAGATGAGCTCATCATCAAACTCCATGGCTTGCTGGGAAACAAGTGGTCTCTGATAGCTGGGCGATTGCCCGGGAGGACGGACAACGAGATCAAGAACTACTGGAACACCCACATCAAGCGGAAGCTCCTCGGCCGAGGCATCGATCCCCAGACGCACCGGCCGATCACCGGCGCCGCGGCCACCTTCACCTCCCTACACCAACACCAAGACTTCCTCATTCCCCTGCCACAAGAAACAGCAGCCGCTGCCGCAAAGTCTACGGCCGACTCCACCGACGACGGCCGCATGAGCAGCGACGCCAGCCGCCACCACGAAGATCAAGACCAAGACCTCGACCTCGACCTCGACCTCGACCTCGACCTCGACCTCGATCTCTCCATAAGCTTGCCTCACCACCACCCGAAACAGTCGCCTCCTAACGAGTCGCCACCAACATCCACCGCAGCACCAACACCATCCACCGGTAGTTGCACCGAAGCCATATGCCTGTGCTGCCATCTGGGATTCCAAAGCTGCGAAGCTTGCAGCAGCCGAACCATTCCCGGTCCGTATGTCTTCAGATACATCAGACCATTGGAAGAAGGAAAACACACA
>Ma09_c09400.1
ATGGGACGAGCCCCATGCTGTGACAAGGCCAACGTGAAGAAAGGACCATGGTCTCCCGACGAGGACGCCTTGCTCAGGTCCTACGTCGAGAAGCACGGCACCGGCGGCAACTGGATCACCCTCCCCCAAAAGATCGGCCTCAAACGCTGCGGCAAGAGCTGCCGCCTCCGGTGGCTGAACTACCTCCGACCCGACATAAAGCACGGAGGGTTCTCCGAAGAAGAGGATAACCTGATCTGCAGCCTCTACATCAGCATCGGTAGCAGGTGGTCGATCATTGCTGCACATTTGCCGGGACGGACCGACAACGATATCAAGAACTACTGGAACACGAAGCTGAAGAAGAAGCTTTTCGGCAAGCAGCGCACCGACCGTCGGCAGTGCCGAAGCATCGGTAGCGCAAAGCAAGAATCCGACAGATTCGACTACGGAGGCCTTGGCATCGTCATCGATGGTGTGGGCCAGAATGATTTCTGGACTTCGACAAGCATCAGAGAGCTGCACGGCGAGGTTGGAGAGAGGTCTTCTAGCGATGGAGTGAGCTACCAGAGTCCTCTTGTTGCTCCTTCATCGCCGCTCCCGCAGCCTCTCCGTGAGGACTCTGCTTCGTTGGCGTCCTCCTCGCTGCCGGGCGTTTCAACTGATCTCGACGAACTGTTCCAGTTCGATTTGGTCAAGCTCGAAGGATTGGATTTCTTCAATGGATTTGAAGGCATGAAGAACTCGAATGAGGTGAGCCCTTTGGTGTGCCCGAGTGTAGTCCAGGCTCACAATGAAGTGCTACAGTGG
>Ma09_c09720.1
ATGCATCCTAAGTTCCCAAAGTCTGCTCAGAATTTTGTTGATGCTCTCAAGAAGAACAGGTCATGTCAGAAACTTATTAGGAGGAAGCTGATAGAAATTGAAGCAAAGATTGAAAAAAATAAAGAACTGAAAGAACGTATCAAATGTCTTATGAACTTTCAGGTTGCCTGCAAAAGGAAAGTGATGAATGTTTTATGTCAAAGGAAGGACCCTCGTGTTAAGTTAATATCTGTGAAGAAACCTACATCTGAAAATTCTTCAAAGACTACTTTGAAGAAGCTTCCCGCCTTACATTTTGGTCCAGGTGAAAACTCTCATATTTTAAGATGTAGAATGGTACTTGAAAGATTCCCTGTCTCACTATGTAAGCAACCATGGTCAAAGACTGAGAAAGAAAATCTTGCAAAGGGAATAAAGCAACAGTACCAAGAGATGTTGATTTTGAACTCGATGAATATGGAAAGTGATGAAGAGGGTATTACAGACTCAAGCATAATGTCTGCAACAACATTAAGTGATCTTGAGTTCACGCCTGAAAAAATTCGATCTTTCATGCCTTTGGTAAATTGGAATCGGCTGGCTTCCATGTATGTCATGGGCCGTTCTGGTACAGAATGTGAGGCAAGGTGGTTAAACTGTGAAGATCCGATGATTAATCACAGTCCTTGGACAGTAATGGAGGATAAGAAGCTTTTGTTTATTGTTCAACAAAGGGGCATTTACAATTGGATAGATATTTCAATTCTATTGGGCACACACAGAACACCATTTCAATGTTTATTACGTTATCAACGGAGTCTAAATCCTCATATTCTGAAAAAGGAGTGGACAGAAGAAGATGATGTGAAGCTTTCTGCGGCTGTCGAGAACTATGGTGATAATAAGTGGCAGTTCATAGCTTCTTGTCTAGAAGGCCGTACAGGTCCTCAGTGTTCTAATAGGTGGAAAAAAACCCTTAACCCTGAGAGGAAGAAAGTAGGTAGGTGGTCTGTGGACGAGGATAAACAGCTAAAAGTAGCAGTTATGCTCTTTGGGGCCAAGAACTGGAACAAGATAGCTTGGTTTGCACCTGGTCGGACACAAGTCCAATGTCGAGAAAGGTGGCTTAACTGTTTAGATCCAGCTTTAAATTTAAATCCATGGACTGCAGAAGAGGATGCCAAGTTGTTGGATGCAATAGCAGTTCATGGAAATTGTTGGTCTAAAATTGCTGCTTGCATACCTCCACGCACTGATAACCAATGCAGGAGGAGATGGAAGATTCTGCTTCCAGAAGAAGTGAAATTGCTTCAAGCTGCGGCACAGATAAAGAAGACTGCACTTATATCCAACTTTGTAGACCGAGAAAGTGAGCGACCAGCAATTGGTCCAAATGACTTTACATCAATCGTTAATTCTACTATATCTGAAAAAACTGATTATGTGGAAGCTAGGAAGAAAAAGCTAAGTGATCATCAGCCAAAGAAGTCCAAAGCTAAGTCCAGAAGAGTCATTAAAGAAAATTCAATGGAGGATCAGGATATAAATAATTTTACTGATACTGTTCCTGCTGACTTGGCTCATCTACCAAGCACAGAATCTAATTCCACTGAGCATCTTGGTATCTGCAGATCAGGGAATAAAAGATCAAGGTCTAGTGATAAAAGACCAAGAAAATCAAGAGTTAAATCCGGAAGTCATCTTAAAGAAAATTCAACAAAGGATTGCATGATAAATACTTCATCCGATATAGCTCCAGCCGGCATGTCACTTACAACTGCTGTAAACTCGGCTTCTACAGAAGGTGTGTGCATTGGCAGGACAACGGATATAACATTGAGTGAAAATCAACAAAGTACTGACAGACATTTAGTACCGGATACAAGTGCTGACAATTCTGCTACAGAGAGCATCAGTTGCTGGAGTAAAAGAGCCAAAAGGAAGCACGAACAATTAAAAAGTGGGGCATTAGAAACTACTGCTGGTGGAACTGTTGGTGACAGTCTACTGGTTTCTGAGACAGATTATTCTGCCATCATTACTAATCACAGTCAGAGGGCAAGAAATACCAAATCAAGAGGACCTGGAGCAAATGATCAAAGGGGGAATTCTTGTGAAAACGTAAGCAGAAAAAATAAGATGCAGTGCAAAGGAACTCCCAGAACTATGTATGTTGGTGATGTTGATGATTCATCTCTTCTCATGGCATTTAATAAGAAAGAAAAAAGAAAAGGAGAAAATATGGTGTTTGAAGAGAACACACAAGCTGCTGAGGATCCATTTAAGACGATAGCTATATGTTGTGGTGGTGGTGATGATGATGATGATGATTCATCTCTTCTTGCCACATTTTATAAGAAAGCAAAAAGAAAACAGAAATGTATAGTTACCAAAGAGAACACACAGGCTGCCAAA
>Ma09_c10800.1
ATGGGTCACCACTGCTGCAGCAAGCAGAAGGTGAAGAGAGGCCTGTGGTCTCCTGAGGAAGATGAGAAGCTGGTCAAGTACATCACCTCCCATGGCCATAGCTGCTGGAGCACTGTCCCCAAAGAAGCAGGGTTACAAAGGTGTGGAAAGAGTTGCAGGCTAAGGTGGATCAACTACTTGAGGCCTGACCTAAAAAGGGGCACCTTCTCGGAAGAAGAAGAAAGAATCATCATAGATGTGCACAGGATCCTAGGCAACAGGTGGGCTCAGATAGCAAAGCATCTCCCTGGGAGGACAGACAACGAGGTCAAGAACATCTGGAACTCATGCATAAAGAAGAAACTGATATCGCAAGGCTTGGATCCGACGACCCATAACCTATTCCCCTCTTCTCGTCCTACCAACGGCAGCATCAACTCAGACGAGCTTCATCAGCTCCACTATACTCGATCGCCCACCACGCCCTTCACCATCAGCCCCCCCATTAGAAGCCATGACAGAATGAAGAGCCCCATGGAACTGAATCCGCTCCTGGAAACACCACCACATGCTTCTGTCGTTCCCTTGCATGAGACAGCACCTGTGCCCAACTTCCAGTACCAAGACGACCATGTCTTGATGAGCTTCAAGGACCACGGCTCGCATGCTTCGCTCGACTTTATGAACGGCTCTTCTTCCTCCTCTTCCTTAGACCACACGAACATGTCCTCCTCTTCGTTCCATGAACCTGGTTTCATCGATGATTGCATGTGGGATGACAGCACCGTGGAGCCACTGGAAGCGCTGCAGCAAGCTGAAGATCTAGTGCAGGCGCAACCCACGATGTGCAGAATGGGCGTCGATGAGGCGAGCGAGAAGGGGATGGTGATGGAGACCTCCTACGGCAGTGCCACGCTCGATCTTGAGATGATGGAGAGCGCATTGTTGCCTTGTGGAGAGTTTTGCAGCGGGAGCTCAATGGAGCACCTGCAATGGGATTGT
>Ma09_c11770.1
ATGGGGAGACCACCTTGTTGCCCCAAGAATGGATTGAAGAAGGGGGCTTGGACACCTGAAGAGGACCAGAAGCTCATCGACTACATACAGAAGCATGGGCAACGCAATTGGAGAACTGTCCCCGGTAAAGCTGGCCTCGCAAGATGTGGCAAGAGCTGCCGTCTTCGATGGACGAACTACCTGCGGCCTGACATCAAAAGAGGGAGGTTCTCTTTTGAAGAGGAGGAGACAATCATCCGACTACATGGTATTTTGGGCAACAAATGGTCGGCGATCGCTGCTCGCTTGCCGGGAAGAACAGACAATGAGATAAAGAACTACTGGAACACGCACATCAGGAGGAAGCTTCTCGGGATGGGCATCGATCCTTACCCGACAGTCCGAGTTGAAGACCAAATAGCTTCTTTTCAAGCACAACAGCTACAATTAAATCCATCTAAGAAACTACGTTCTTCCACTGCTTCAAACGATCCATTCTTTGATGAGGCACAGCTCCATCCAACTTCAGATGTCAACCCGTTGCAAGATATCGTGATGCAACCTAATCTAGTGGCAGCAGCGGGTGTCAACTATGGAAACTTGGATCCATGCTTCTTCCAACCGATGGTCAACACCTCCAATACATATTGGACAAACAATCGTCAAAATCGTAATGCGGCCTCTGAATTATTGACACCTTCATCGAGTCCGACCCAGTTGAACTCCTCGGTGACGTACGCGGTGAACAGTAGCATCGAAGATGAGAAGGAGAGAGATTTCAGTGGCCTGTTCCAACTATCAAATCTC
>Ma09_c13170.1
ATGGGGAGGGCTCCGTGCTGCGACAAAGCTAACGTGAAGAAGGGACCATGGTCGCCGGAGGAGGATACGATACTCAAGGCTTATATTGAAGAGCATGGAACTGGTGGTAACTGGATTGCGTTGCCTCATAAGATCGGGCTGAAGAGGTGTGGGAAGAGTTGCAGGCTGAGATGGCTGAATTATCTGAGGCCTAACATCAAACATGGCGACTTCTCTGAAGAGGAAGACTTCATCATTTGTAGTCTCTTCATAAGCATTGGGAGCAGGTGGTCAATAATAGCAGCTCAATTACCAGGGAGAACGGACAATGACATTAAGAACCACTGGAACACAAAGCTCAAGAAGAAACTTCTGGGCAAGAAAAGAGAACCATTGCAGCATCGACGCGTGCATGCTACTCAACAGCCAAGCAATGACAAACCTCCGCCAGCAGTGACTTCATCTGCCCTCGAAAGAATTCAGCTCCACATGCATCTCCAAAGTCTCCACAACCCCTTTTCCTTCTACCACAACCCTGCACAGTGGCCTGACTACCATGCTCTGGGAGAGAGCAACTTCCAGAGCCACAACATGGATGACATGGCCAAAGCTCAGGCTCTGGGCGACATGGCTGCATACCAAGCTAAACTCGACATGCGTAACACAGCCATCCAAGAAGAAATGGACTGCTCAACGTTAGGGTTTCGTTCACCTCCGGACAGCATCGGTGCTCCGAGCACGGATCGTTCCAGCGCAAGCTCTAATCCATTAGAACCAGCGACCGGGTGCAAGCTATACGGATCGTGTGACTACAACCAAACGAATGTGGAAGCAGAGATCATGGATTCGTGGGACTGTAATGGTTTCTCCGAGGACACGTCCGGACTTTGGGACTTGACTGCCGTCATCCATGCAGATTCTATGCTTCAAGAGTACATGAAAGGGAGGCAA
>Ma09_c14260.1
ATGGGGAGATCCCCCTGCTGTGATGAGAATGGCCTCAAGAAGGGTCCCTGGACTCCTGAGGAAGACCACAAGCTGGTCCGGTACATCCAGAAGCATGGCCGTGGCAGCTGGAGATCCCTCCCAAAGCTTGCAGGACTAAATAGATGTGGCAAGAGCTGCAGGCTAAGATGGACTAACTACTTGAGGCCAGATATCAAGCGAGGCAGGTTCTCCGCAGAGGAAGAGCAGACCATCCTCAACCTCCACTCCATCCTCGGCAACAAGTGGTCGTCGATTGCTTCCCACCTCCCGGGCCGGACTGACAACGAGATCAAGAACTTCTGGAACACCCACCTCAAGAAGAAGCTGATCCAGATGGGTTTCGACCCGATGACGCACCGCCCGAGGACCGACTTCTTCGCCACCCTTCAACAGCTCATCGCCCATCTTCTTGCGCTCAAGAACATAGTTGATGCATTAGTTAAGCTACAAACAGTACGTGTTGAGACCCACCTCCACCTGCAAAGAAAACAACGTCTGCAAATAAAAGATGTGATGTTGCCACTGCCATATCCTTCCAGA
>Ma09_c15050.1
ATGGGGAGGAAGCCATGCTGTGAGAAGGTGGGGTTGAAGAAGGGGCCTTGGACAGCTGAGGAGGATAGGAAGCTCGTCAACTTCATGCTCAACCATGGGAAATGCTGCTGGAGAGCTGTGCCCGAGCTTGCAGGACTGCTGAGGTGTGGAAAGAGTTGCAGGCTAAGGTGGACAAACTATCTCAGGCCTGACCTGAGGAGGGGATTGCTATCGGACGCCGAGGAGAAGCTAGTCATCGACCTCCACTCTCAGCTCGGCAACAGATGGTCGAAGATTGCATCTCATCTCCCCGGTAGAACAGATAATGAAATAAAGAACCTGTGGAACACCCACATAAAGAAAAAGTTGCGGAAGATAGGCATCGATCCCCTGCCTCACATGCCCATCATCCCTTCAGCCAACGAGCAGACCCACCAGCAGCCGAAGCAGCAACGGCGACACGTGGATGCTTGGTCTAATGGAGATCAGAAAGCCGAGGAGGCCACCTCAAACAGCTGCCCCGAATTCTGCACTGATGAGGTGCCAATAATACAACCGCATGAGATACTGATCCCCTGTGGTTCTTCTTCTTCGTCTTCATCCTCATCATCATCATGCTCCTCCACCGGTTCATCAGCAAAAGCTGGGCCGATCGAACCTCCTTCATTCATGGAGTTGCCAGAATCCACGTATCTCTGGGGTGTGGATGACTTAACTGTATGGTCTTCCATTCATGGAGAGGAGCTATGGAAACATGACCTCTTC
>Ma09_c15130.1
ATGAACACCAAGTGTCACTGGATGCCTGCAGAAGATGACAAGCTCAAGGTATTGGTGACCAAATATGGCCCTCACAACTGGAACGCCATCGCTGAAAAGCTCCAAGGAAGATCAGGAAAGAGTTGTAGGTTGAGATGGTTCAATCAGCTGGATCCAAGAATCAACAGGAAGCCTTTCACAAAGGACGAGGACCAACTGCTGCTTGCGGCTCATGAGATCTATGGAAACAGATGGGCGATCATTGCGCGCCTGTTCCCAGGGCGCACCGATAACGCTGTTAAGAATCACTGGCATGTGATCATGGTCCGACGGCACAAACAGCGGTCTCAGCTTCCTCGTAAGCGTGGTGATCAGAGTACCTTCGTCGAGGAAGAAGAGTCGAAAAGTTCCAAGAAGAGGAAGCTAGAACCAAGAAACACGCTTCTCATGACATTCTTCTATGTATCTCTCAATTCAATCTCGATCGATGGTAAAGATAATTCATTGAAGTTCTATGATTTTCTACAAGTCAACAGTGACTCTGATAGCACTCCAGAGGATGTGAGAAGAGAGGGAGAAGAACGATACGAGGATAAGGAGGAAGAGAATAAGAGCCATGCCAGGTTCATTGATTTCTTGGAAGTTGGAAGCTTC
>Ma09_c15440.1
ATGGGGAGAAGGCCTTGTTGCTCCAAGGAGGGACTCAACAGAGGAGCGTGGTCTGCTCGAGAAGACCAGATCCTTACTGACTACATTACGATACATGGCGAGGGTAAGTGGCGAGACCTCCCCGAGAGTGCAGGGTTGAAAAGGTGCGGTAAAAGCTGCAGGCTCCGGTGGCTGAACTACTTGAGGCCGGACATCAAGAGAGGCAACATCACGGAAGATGAAGAGAACCTCATCGTCAGGCTCCATGCACTTCTGGGAAATAGATGGTCGCTCATAGCAGGCAGATTACCGGGGAGAACCGACAATGAAATCAAGAACTACTGGAACACGTACCTCGGCAAGAAAACGTCGCCTCAGCTCTGCATCAGAGGATCATCAAGACGGAAGGAAAACAAGAAAGGAGAGTCGTCGGTAGAAGAAGTCTACCTCCCATCGCTACGAGAAGAGCTACTACCGACCGATAATTACCATAGCTATGAGCTTACTCACCACAACGAGAGCCCGTCTTCGTTGGTCCTTCGAGATGCTGGCCCTGTCGATTTTCTTGCGGACTTCGACATGGATGAACTCATGTCGAGCTTCGAGGATGATGGCCTCTTGCAACGATGTATTGACGAAGCCCACGACGACGGCAACTTCAACTCGCTATGGTTCTGCGACGCCATGCAGCAAGATGCGAGAGAAGGTACTGGCTGCCCGGAATCGCATGCAGCCTTTGAGCTTGAAAGCTTGGCTTCTCCGATGGATTCTGCAGAAGGCGAGCAAAAGAAT
>Ma09_c15940.1
ATGGAGCTTCATGGAAGGCCTTGCAGCTCTGCCACGCGGCAAAGCGAAGAGGGGATGGACCTGAGAAGAGGGCCTTGGACCGTGGATGAGGACCTTATACTGATGAATTATGTCACTACCCATGGCGAGGGACGATGGAACTCCCTTGCTCGTTGCGCAGGTCTGAGAAGAACAGGCAAGAGTTGCCGGCTCCGATGGCTCAACTATCTCCGCCCTGATGTCCGGCGTGGCAACATCACCCCCGAAGAGCAACTTCTCATCCTCGAGCTCCACTCTCGTCTGGGAAACCGGTGGTCGAAGATAGCGCAGCACTTGCCGGGGAGGACCGACAACGAGATCAAGAACTACTGGAGGACCAGGGTGCAGAAGCACGCGAAGCAGCTGCGGTGCGACGTGAACAGCAAGCAGTTCAAGGACATCATGCGGTACGTATGGATGCCTCGCCTCGTCGAGAGGATCCGCGAGGCCTCCATCAACTCCTTCGCCGCCATGCATCAGAATGCTGCAGCTCCACTGGCTCCCATGCAGCCCCTCCACCCAATCGCCCAGCCTGCACCAGAAAACACGACCGACTCTTTGTTCTCATCGCCTCTCGTCTCCGAGAGCTTCACGGGGAGCCGCGAGACTCAGGCCGGCGACGACACCGTCGTCGACTGGATTCAGGAACCTCGGCTACCGAGCCCCGGCGGGTACGCATGCCCGGACCTGCCGGACTTCGACCACGGCGGATGGGGGGAGAGCTTGTGGAGCGTGGACGACATCTGGTTGCAACAGCAGCTT
>Ma09_c16940.1
ATGGGGAGGCCTCCCTGCTGTGACAAGGTTGGCATCAAGAAAGGACCATGGACTCCTGAGGAGGACATCATCTTGGTCTCCTATATCCAAGAGCACGGCCCTGGAAACTGGAGATCAGTTCCTTCAAACACCGGCCTGATGAGATGTAGCAAGAGCTGTAGATTAAGATGGACAAACTACCTCAGGCCTGGAATCAAACGTGGCAACTTCACTCCACACGAAGAGGGAATCATCATCCATCTGCAGTCCTTGCTTGGAAACAAATGGGCAGCCATAGCTTCTTACCTTCCCCAGAGAACAGACAATGATATCAAGAACTACTGGAACACACACCTCAAGAAGAAGATCAAGAAGAAGCAAGACATCACCGTCCTCACGTTCCCACTCCCCAGTATGCGCCTGACACCCCCTATCTATGCCTGCAGCACCGGGAACATCTCCAGGCTTCTCGAAGGATGGACGCGTTCCTCGAAGAAGAACACCCAAGGGAAGCTGCAAGAGCGTGCCATTGCTGATGACAGCCACAGCAGCAACAATGACGCCACTGCAGCAGCATCGGTCAGAGAGAAGAGTCGAGCTGCGGGTGATCAGGGATGCAGCACGGCCATGACGCATGAAGACCTCGGCACACTGCTGTCGTTCGAGAAGGTGAGCGGCGGTTCCTGGGAGAAGACCGCCGCGGGGAAGGCGTCCTTCGGCGATGCTGAAGCCACGCAAGGTGGGGAGAACCACCAACCGCCATTGTCCTTGTTGGAGAAATGGCTCTTCGACGAGGCCTCGGGACAGGTGGATGAGCTGATGGATCTCCCTGTTGATTGCTGCTCATTGTCCATGTTC
>Ma09_c16980.1
ATGGCTCTAAATCAACTGAAACCCACAGCTGACAAAGGTTTCTTTCCTCCGCCTCCACCACCACCTCCATTCCTAAAGGCTTTGAGTTCTCCATCCGGAGAGAGGGAATGCATGAGTGTGGAGCAAGGTTGGAGGCTTCAGGGTTTGAAAAGCTGGCAAGAGCATCACAAAGGGGAGGAGACCAACGACCATGGTGAGGAAGATGAAGGTGGTAGTGGTGCTACAGATGAGAGCGTGGAGCAGCACAAGCTCTGTGCTAGGGGACATTGGAGGCCAGCTGAGGATGCCAAGCTAAAGGAGCTAGTATCCCAGTATGGCCCCCAAAACTGGAACCTTATTGCTGAGAACTTACAAGGGAGATCAGGGAAGAGCTGCAGGCTTAGATGGTTCAACCAGCTGGACCCAAGGATCAACAGGAGGGCCTTCAGTGAGGAAGAAGAGGAGAGACTTCTGGCTGCTCGCAGGCTTTATGGCAACAAATGGGCACTGATTGCCAGGCTCTTCCCTGGAAGGACAGACAATGGAGTCAAGAACCATTGGCATGTGATCATGGCCAGGACGAAGAGGGAGCAGTCCAATGATGAGTCTGCTTCCACCTGCACAACAGAACTATCCCTCAACTCCTTCACCACCATGGTTGCTGCTAACTCCCTAAACAGACACAGCCCTCCTCATCGGGCACACCTCCATGATCCAGTAATTGGTACATTCCCTCATGCCAGTGGTTTCCTGTGTTGTGGTGCTCCCATTAGGTGGATTCCCGGATTTAATCAGTCTGCTTGCTCAGCAAATCCTGAGAATTCAGCAAATGGACCAGTGGATTATCACATGACCAGTGCTTGGTTAGATGGTGATGTAAGGGAGAAGATTGGCTTGCCCTTCATTGATTTCCTAGGTGTAGGAACAACAACA
>Ma09_c20280.1
ATGGGAAGGGCTCCGTGTTGTGACAAGGCAAAGGTCAAGAAAGGCACTTGGTCTCCTGAGGAAGACAAACAGCTGAAGGAATACATAGAGAGGCATGGAACAGGTCGAAATTGGATTGCTCTCCCCCAGAAAGCTGGTCTGAGGAGGTGTGGAAAGAGTTGCAGGCTGAGATGGCTCAACTACTTGAGGCCTAACATAAAGCATGGGGACTTCTCTGATGAAGAAGATAGGATCATTTGCAGCCTGTTTGTTAGCATTGGAAGCAGATGGTCAATCATAGCAGGCCAGCTTCCAGGGAGGACTGACAATGACATCAAGAACTACTGGAACACCAAACTGAAGAAAAAGCTCTTTGACCAACCGCCATCCCACAGAAATCCTCATCATCAGCAGCACTACCGGACGCAGTCCTTCTCATCGAACCTTGAGATGGCTGTTCCATTCCCAGACCTGGAAGGCATTCCTATCCATCCGAGTCTCTTCGATTCTCTTACACCAACCTTCTTTTCCCCTCTTTGCCAACGCCCAGCGTATCAAAGTGGCAATCTCATTATGTTTGGAGGTGACCAACCGAGCTGCAGCTCATCTGATGGCAGCAGCATCCACACCGGCTATGGAAGCGAGCATATGAGCTCTGAGAACCATCTCCATGAGAAGCTGCTACCTTGTGGTGAGGCGTCACTGAGATACGAGTTTGATGAGCCTAGCCAATTGCATGCTTGTCCGGTTGATGCCTTCGACAAACTCTACCTTGATAGCAAAAGCAGTGCAACCATGGACATGAGCTTGAGGAACATGGCAAGGGCCATCTATCACTGC
>Ma09_c22730.1
ATGGGACGGCATTCTTGCTGTCTCAAGCAGAAGATAAGGAAAGGCTTGTGGTCTCCTGAGGAAGACGAGAAGCTTTACAACCACATCATCAGATATGGTGTTGGCTGTTGGAGCTCTACTCATCTTCTTCTCGCAGGATTGCAGCGCTGTGGGAAGAGTTGCAGGCTCAGGTGGATTAATTACCTGAGACCGGACCTCAAACGAGGCAGCTTCTCCCAGAACGAAGAGGATTTGATCATAAGCCTGCATGCAATTCTGGGCAACAGGTGGTCTCAAATTGCGTCGCAGTTGCCGGGGAGAACAGATAATGAAATCAAGAACTTCTGGAACTCGTGTCTCAAGAAGAAGCTTCGACAGAGAGGAATCGACCCGAGCAGTCATAAGCCACTGAATGAGATAAAAGCAGAAGAAGATGAGACCAGAATGTACTGCTCAAACACTGGTGCTACATCCGAGGAGTTGCCGACAAAACCAGTCTTTGATACCTTCCCACTGGTCGAAATCCAGACATGTTTGGATTCAGTAGCAGAGGATAATGTGAATATCTACAACCAAATCCATCAAACTTTAGAACCATTGGGACAGAAGGAAGGATTATGTGACTATAGCAGTGCGTTGTATGTTACAGAGAAGTTTGGCTATGGAGAGAGCTCAAGCAACAGCTGTAACTGGAACTGCAGCATTGGATCTGAGATGAACAATGTGCTTGGAATTGAAGCCTTGAATTGGGCATCTGCCGAGAAGGTGGAAGCACCAACTCATGTGCAGATTAATGGTGTGGAGTCTCATGAACAAAGGTATAGTTCTTGGCAAGAGAAGCAAGATATGGAGAGTTCTGAAGATTACAGCACCTATCCATTGATCTCATTGTCTCATGATCTCTCAGGGACATGCTTCAATGTCCCTCGAGGTGCATTGGCAAGTGAATTCAATGTGGACTTCTTC
>Ma09_c23100.1
ATGGATCGGATCAAGGGGCCGTGGAGCATCGAGGAAGACGAGGCGCTGCGGCGACTGGTGGAGCGGCATGGCCCGAGGAACTGGACCTTGATCAGCCGGTCCATCCCTGGGCGTTCCGGCAAGTCGTGCCGCCTCCGGTGGTGCAACCAGCTCTCGCCCCAGGTGGAGCATCGCCCCTTCACGCCGGAGGAGGACGAGACAATCATCCGCGCCCATCGCCGGTTTGGTAACAAGTGGGCCACCATTGCCCGCCTCCTCTCGGGCCGCACCGACAACGCCATCAAGAACCACTGGAACTCCACCCTCAAGCGGAAGGCGAGCAGCGTCGGGCCAGTACCAGCGTCCGCTAGCGCGCAACTTTGCCTGAGCCCTGGGAGCCCAACAGGAACCGCCGGCATCACCGTACCCCCTTCCTCTTCTCCTTCCACTGCCACCTTCCAAGAACATGACCTTCAGATCGAGGCGACCGGCGTCTCCTGTACTGCGTCACCATCTTCCTACGCCAAGGACGATCCTTTGACATCGTTGACCCTATCGCTCCCTGGAACGGATCGAACAGTCACCTCCAACCAGATCCACCAGTGCCCTGATGCAAAGACCGGCGACGATCGGCCGCCGCAACGCCCGTTCCAATTCAGCGCCGAGTTGTTGGCGGTGATGCAAGAGATGGTCCGCAGTGAGGTGAGGAGCTACATGTCCTGTTTGGAGCAGAGCGGCATCACGCGCGCCCTTCAGCCTCCTGAGGCGGCCATCTGCGACGCCGCCCCCAAGCGGATTGGACTCAAACCAAATTCCGTATTCGTGCTTTCTATAACCAAGATTCAAAGATCCAATTGCAGATATCTGTTTCCTATGACCAATTGT
>Ma09_c23770.1
ATGAGGATTATGATAAAGGGTGGTGTGTGGAAGAACACCGAAGATGAGATCCTCAAAGCGGCGGTCATGAAGTATGGGAAGAACCAGTGGGCTAGGATATCTTCCCTTCTTGTCCGCAAGTCCGCCAAGCAATGCAAGGCCAGATGGTATGAGTGGCTTGACCCATCGATCAAGAAGACAGAGTGGACAAGGGAAGAAGATGAGAAATTGCTTCATCTCGCCAAGCTTATGCCCACTCAGTGGAGAACAATTGCCCCAATTGTGGGTCGAACACCATCCCAGTGTCTTGAACGCTATGAAAAGCTGCTTGATGCTGCATGTGCAAAAGATGAGAACTATGAACCGGGTGATGACCCCCGAAAGTTGCGCCCAGGAGAGATTGATCCCAATCCTGAATCTAAACCTGCACGTCCTGATCCTGTGGATATGGATGAGGATGAAAAGGAAATGCTTTCAGAAGCACGTGCTCGGTTAGCTAACACTAGAGGCAAGAAGGCAAAAAGAAAGGCAAGGGAGAAACAGCTTGAAGAGGCAAGGAGGCTTGCATCTTTGCAGAAGCGAAGAGAATTGAAAGCAGCTGGAATTGACACAAGGCATAGGAAGAGGAAGAGGAAAGGAATTGATTATAATGCAGAAATACCCTTTGAGAAGAGACCTCCCCAAGGATTCTTTGATGTTTCAGGAGAAGAGAGACCCGTGGAACAACCTAAGTTTCCAACAACAATTGAGGAACTTGAAGGGAAAAGGAGGGCTGACATTGAAGCACAATTAAGGAAGCAAGACGTTGCAAGAAACAAGATTGCACAAAGACAAGATGCCCCTTCTGCAATATTGCAAGTTAACAAACTTAATGATCCAGAAGCAGTCAGGAAGAGGTCCAAACTAATGCTGCCAGCGCCTCAGATTTCAGATCAGGAGTTGGAGGAGATTGCAAAAATGGGTTATGCAAGTGATCTTGTTTTAGCCAATGAGGAGCTTGATGAAGGTAGTGGTGCCACACATGCTCTCCTTGCAAATTATTCTCAGACTCCAAGACCGGGAATTACTCCCTTGCGAACCCCACAGAGAACTCCAGGTGGAAAAGGTGATGCAATTATGATGGAGGCTGAAAATCTTGCACGGTTGAGAGAATCTCAGACGCCTCTTTTTGGTGGGGAGAATCCAGAGTTACACCCTTCAGATTTCTCTGGAGTCACACCAAGGAAAAGGGAAATTCAAACTCCGAATCCCATGGCAACTCCTTCGGCTACTCCTGGACCGGGTCTTACCCCCAGGATTGGCATGACACCTTCCAGAGATGGATATTCTTTTGGTATAACACCAAAGGGGACTCCTTTCAGGGATGAACTTCACATAAATGAAGATATTGAAATGCAGGATACTGCAAAGATGGAGCTGCATCGGCAGGCTGAGCTGAAAAGAAACTTGCGTTTTGGCTTAAACAATCTTCCACAACCTAAGAATGAGTATCAGATAGTTATCCAACCCATTCCTGAGGAGCATGAAGAATCTGAGGAGAAGGTCGAAGAGGATATGTCCGACAGATTAGCCAGGGAGAAGGCACAAGAACAAGCAAGGCAGGAGGCCTTGCTAAGGAAGCGATCCAAAGTGCTTCAGAGAGAGCTTCCTAGACCTCCTACTGCCTCACTGGAGATTATCAAGAAGATGCTGATGAGGGGTGATGAAGATAGAAGCTCGTTTGTTCCCCCTACTCCATTTGAGCAGGCTGATGAAATGATAAATAGGGAACTTCTTGTATTGCTAGAACATGACAATGCTAAGTATCCAATTGATGAGAAAACAGACGAGAAGAAAAAGAAAGGGACCAAGCATTTGGCAAATGGTAAATCTTCTGCAATACCTGAACTTGAAGATTTGGAAGAAGATCAGCTGAAGGAGGCTGATTCTTTGATAAAGGAAGAAATTCAGTTTTTGCGAGTGGTGATGGGGCATGAGAATGAGTCTTTTGATGATTTTGTCAAAGCACGTGATGCATGCCAGGAAGATCTCATGTTTTTTCCTGCTCGTAGTACCTATGGTCTTGCAAGTGTTGCTGGGAACAATGAGAAACTTGCTGCTTTACAAAATGAATTTGAGATTGTGAAGAAGAGAATGGATGATGAAGCAAAGAGGGCAACACGACTTGAACAGAAAATTAAAATTCTCACGCATGGTTACCAAGCAAGGGCTGGAAAATTATGGTCACAGGTGGAGGCCACATTCAAGCAAGTGGATACCGCTGCAACAGAACTTGAATGCTTTCAAGTGTTACAAAAGCAGGAACTGCTAGCAGCTACTTACAGAGTTAATAGCTTAGTTGAAGAAGTCACCAAGCAAAAAGCACTAGAACAGAATCTACAGCATCGTTATGGGGATCTCTTGGCTGAGCATGATAGAGTTAAAAGGCTGTTGGAGGAACATAAGATGCGGCTGCGTATGGAAGAAGAAATTGCTGCAAGGAACCGAGCTCTTGAGGAAGAAGCTGCTGCAAGGAATCGTGCTCTTGAGGAGGAAGCTGCTGCAATGAATCGTGCTCTTGAGGAGGAAGCTGCTGCAATGAATCGTGCTCTTGAGGAGGAAGCTGCTGCAAGGAATCCTGTTCCTGTGGAGGAAGCTGCTGAGAAAAATGTTACTCAGGAAGAAACGGCAGCGAACAATCATGCAATGAATGAGGAACTGGCAGATAAGAAGGATCATCTTGATTCAGATCATGCTGAAGATGGCACTTCTAACGAAGAGCCTATTCAAGGTGAAGCTACCCATTGTGTGGGTATTATTTCTAATGGTACGGATGATCTCAAGGAGCAGATGCCTGTTGCCAATAGTGTTATTGTATCTGGTGACGTGCCTCAGCTTGGTACCGAAGAGAAAATGATGGTTGATGATAAGATGACTCTGAACCCAGTTGATGACAACATGCTCCCCATTGTTCTGGTTGAAAGCACCGGTGTTATTCCTCAAGCTGATTCTGGTGTTTTAAACTCAGATGTTGTTGGTGCTTCAGTTGGCATGGAGGATGCAACAATTTCAGATGTCAGTAATCAAGAAGTTGCTGCATCAATGACACAACCTATTTTGTCTTTGCAAAACACAAATGAAGCTTCTGCTTCTGACATAGGCAGTCAGATGGCTCAGGATGACGATCAGCAAGTTGGGTTGGAGTTGGTCGACTCTGGCAACCTTGTAGTAGATGGTAGTGTCTCTAACGCAGATGCTCACGTGGACAATGTAAATGTAAATCCAAGTGTGACCGATCATGCATCTGGTGGTTTGAGTTCAGAAACAGTTATGACTAGTTCAGAGATATCGGCCAATCCTGCTGTTCAGATTTCTGGCAACTCGATGGATCATGATGCAGCATGA
>Ma09_c24640.1
ATGGGAAGGTCTCCGTGCTGCGAGAGAGCGCACACCAACAAGGGAGCGTGGACCAAGGAGGAAGACGACCGCCTCATCGCCTACATCAGAGCCCACGGCGAGGGCTGCTGGCGCTCGCTCCCCAAGGCCGCCGGTCTTCTCCGCTGCGGCAAGAGCTGCCGCCTCCGGTGGATCAACTACCTTCGGCCCGACCTCAAGCGTGGAAACTTCACCGAGGAGGAAGACGAGCTAATCATCAAGCTCCACAGTCTTCTCGGTAACAAATGGTCTCTGATCGCCGGAAAGTTACCTGGGAGAACGGACAACGAGATCAAGAACTACTGGAACACGCACATCAGGAAGAAGCTGCTGAGCATGGGGGTGGATCCTGCCACCCACCGGCCGATCCACGACAGCGCCGCGACCATAACCGCCGAGACATCGGCACGGCGGCAGCACCATCGACCACCGAAGTGTCCAGACCTCAACTTGGAGCTTTGCATAAGCCCTCCGTTCCAACAAGCTCCTTTGCACCCCATC
>Ma09_c25010.1
ATGGGGAGAGCATCTTGTTGCGACAAAGTTGGAGTGAAGAAGGGGCCGTGGACGCCTGAAGAGGACCGCAAACTCATCGACTACATACAGAAGCATGGACAAGGGAGCTGGAGAACTCTTCCCAAGAAAGCTGGCCTTGCAAGGTGTGGCAAGAGTTGCCGGCTTCGGTGGACGAACTACCTGCGGCCGGACATTAAGAGAGGGAGGTTCTCATTTGAAGAGGAAGAAGCAATCATTCAACTACATAGCGTTCTGGGGAACAAATGGTCGAAGATTGCTGCTTGCTTGCCGGGAAGAACAGACAACGAGATCAAGAACTACTGGAATACGTGCATCAGGAAGAGGCTCCTCAGGATGGGAATTGACCCTGTGACTCACACCCCTCGCCTCGATCTCCTTGACCTCTCTTCGCTTCTTGCCTCCTCCTTGTGCAACCCAGAGTCGCAGTTCGACTTTTCTAGGTTATTAATAGGCCCCGAAACCCTCGCCAACAGCCATCAGCTCAAGATGGCGACAGACCTCCTATCGTCTCAACGCCAAAGCTCAAACATCCTTTGTCAAGGACTCCAAGAACAACCATACCTGTTGGCTTCCTTGCAGGAACAGCAGCTACGGCTTTCATCTCAACAGCTATCTACTTGCACCCTTCCAAACGAGCCATTCATTGATGAGGCACTGCTGATGCAAGCCAGTGCGGGCCAGTTCCAACCAGCTACCGATTCCAATCACTGGACGAGCGTTAGCTATCAAAGTTTGGACCCATCCTTCACCCAACTGGTCACGGAAACCTCCAATCTGATCTCCACAGACGGGCAGGGCTACAACCTGACTTCTCTTTTGTCGACACCTGCGTCAAGCTCCCTGAACTCCTCATCGACATACACGAACGGCAACCAGCTGAAG
>Ma09_c25590.1
ATGGGTCACCACTGCTGCAGCAAGCAGAAGGTGAGGAGGGGCCTATGGTCTCCTGAAGAAGACGAGAAGCTGATCCGGTACATCACCTCCCATGGCCACAGCTGCTGGAGCACTAGGTGTGGAAAGAGTTGCAGGCTAAGGTGGATCAATTACTTGAGGCCAGATCTAAAGAGGGGATCCTTCTCAGCAGAAGATGAAAGAATTGTGATAGACGTTCACAGGATCTTAGGCAACAAGTGGGCTCAGATTGCGAAGCATCTCCCTGGAAGAACAGACAATGAGGTGAAGAACTTCTGGAACTCATGCATAAAGAAGAAGCTGCTAGCCCAAGGATTGGATCCGAAGACACATAACCTAATCCCTGCTGCTGCTCGATCGAATGGTGCCAATTCAGCTGAGCCTCCTCGATTCCGCTATGCTCAATCCTCTACCTGCACGCCCTTCACAATTAGCTCATCCATCAAAAGCTTTGATGATATGAACAACTCCATGGACTTGAATCCACCTGCTTCTTTCCATGAGACAGCAGCACCTGTGTCCAACTTCCAGTACCAAGACAACCATGTCTTGATGAGCTTCAAGGATCAGAATGGCTTTTCTTCTTCTTCTTCCTCCTTGGACTACACAAACATAGCCTCCTCTTCATTTCATCAACCTGGTTTCATTGATGATTGCATGTGGGATAGTTCTGTTGAGCCCTTGCAAGCCCTGAGGCAAATTGAGGTAGGACATGAACAAGGGGTTGATCAACTGCAAGTGCAACCCTCAATGTGCAAGATGTTCTTCAATGAGGCCAATAAGAAGGGGCCAGTGATGGAAATCTCCGACAGCAACGGCGGTGGCGGCGCAACCTTCAATCTTGAGATGCTGGATAATGCATGGCTGCCTTGTGTAGAGCTTTCCAGTGGGAGCTTCATGGATCAACTGCAGTGGGATTATTGGGTC
>Ma09_c27990.1
ATGGGAAGGAAGCCATGCTGCGTAAGGGAAGGGCTCAGGACAGGAGCGTGGACTGCGCAGGAAGACCACGTACTTGTGTCCTACATCAAGGTTCATGGAGACGGTAAATGGAGGAGCCTCCCCAAACGAGCAGGCTTAAAGCGCTGTGGAAAGAGCTGCCGGCTGCGGTGGCTCAACTACCTGAGGCCCGGTATCAAGCGAGGCAACATATCCGATGACGAAGAAGAGCTCATCATCAGACTACACAAGCTCCTTGGAAACAGGTGGTCTCTAATCGCAGGAAGGCTGCCAGGGCGAACAGACAATGAAATCAAGAACTACTGGAACACAACCCTAGGGAAGAAAGTCCACGGCAACGCATCCCAAACGAAGCCCATCCTGAATGTCTCCCTGGCCGATTCGACGACGGCGGGAACGGGAGCAGCTGGAGATGCATCCGTCGTCCAAACCAAGGCCCAGAGGTGCACCAAAACGTTCTTCCACCAGGACCAAGGACTCCTGCCAGCTCCAATCGACCACCAGCGTCATGAATCGACGACGGCCGAACCCACCAGCCCCTCCAAAGCTCCTCAAAGTGATGTTTCTCTTGACGGCGTTCCCCTAGTACCAGGAGAAGAAGACGAGGCTGTCTGTTTTAGCATGTCTCCCAACAGCACTCTCTTGCTCGATATGCCGTCCATGGAAGACTGGATCGGGAGTGATTGTTTTCAGCCGGACATCGATTTCAGCTTCACTTCAGTAGCTTCCTTCTTTGATACGGAGGAGTGGCTGAATTGGACC
>Ma09_c28970.1
ATGAAGGAGAGGCAGCGGTGGAGATCTGAAGAGGACGCCATCTTGTGTGCATACGTGACGCAGTATGGGCCGCGGGAGTGGCACCTGGTGTCCCAGCGCATGAATGCGCCGCTGCACAGGGATGCCAAGTCTTGCTTGGAGAGGTGGAAGAACTACCTCAAGCCCGGGATCAAGAAGGGGTCGCTCACCGAGGAGGAGCAGCGCGTTGTGATCGGGCTCCAGGCCAAGTACGGCAACAAGTGGAAAAGGATCGCCGCCGAGGTCCCAGGTCGCACGGCCAAACGGCTCGGCAAGTGGTGGGAGGTCTTCAAGGAGAAGCAGCAGAGGCGACAACGAGAAAGCAGCAGCAGATCGGCGGTGTGCTCCATTGAGCCCAGCAAGTACGACCAGATTCTTGAGAACTTTGCCGAGAAGCTGGTCAAAGATCACCACCACATCTCCCCGTTGCTGATGGCCACGCCACTACTTCCTCCATGGCTTTCGAACAACAACGGTGCCCATAGACCGGCATCTCCATCGGTTGCCCTCACTCTCTCGCCTTCCACCATGCCCCCTGCTCCTGCACGTTGGCCTCCGACCGAGCGAGCAGCCGACAACAGCTTGGGCTCGTCACGCTTGCAGCATGGCATGGCACCTGGCTTCACCGCGGTGGATGGCCGCATGGTCTCCGACCTCGTCGAGTGCTGCAAAGAGATAGAAGAAGGGCATCGAGCGTGGATGTCACACAAGAGAGAAGCGGCCTGGAGGCTGCAGAGGGTCGAGCTGCAGCTGGATGCGGAGAAGGCCCACAAGCGGAGGGAGAAGATGGAGGAGACGGAGGCCAAGATTCGCGCGCTGAGGGAGGAGCAGCAGGCGGCGCTTGATCGAATCGAAGCAGAGTACAGGGAGCAGATATTGGGACTGAGGAGGGATGCTGAAGCAAAGGAGCAGAAGCTTGCAGAGCAGTGGGCTTCAAAGCATATGCGCTTGAGCAAGTTTCTTGAGCAGTGTGGATGTCGGCAATGGCCATCGGCTGAGATGAACGGGCGG
>Ma09_c29010.1
ATGGCGATGCGGAAGGGGCCGTGGAGCGAGCAGGAGGACCTGCAACTGGTACGCATTGTGGGCTTATTCGGTGACCGTCGTTGGGATTTCATAGCCAAAGTCTCAGGTCTTAATAGAACAGGCAAAAGTTGCAGGTTAAGGTGGGTAAACTACCTCCATCCTGATCTCAAACGCGGCCGCATCACCCCGCAGGAGGAGCGCCTCATCCTCGAGCTCCACTCTCGCTTGGGGAATAGGTGGTCTCGGATCGCCCGGAAGCTCCCAGGCCGCACCGATAACGAGATCAAGAACTACTGGAGGACTCATACGAGAAAGAAGGCTCAAGAGCGGAAGAGGAAGCCGTGCCCGTCGTCGTCGCTCACCTATATCTCCGCCGCTCAAATCGAGCTTCCGCCGGAAGTTGTGGCGGAGAGTAGTAGTACTTCGGCGCTCGGAGAGATCAGTGATGATGCTGTCGAGGACTACTCCATGGATCAGATCTGGAACGAGATTGCGATGCCTGACATGATCAGCGGGCTGAGCTTCGGGGAATGCAAGGATGAAGTCTATGACGGTATGTGTTCCGCAATCCCTTCTCCTTTGTGGGAGTATTGCTCTTACCCTCTGTGGAAGATGGATGATGAGGACTTCCGGGCATATCAC
>Ma09_c29660.1
ATGTGCAGTAGAGGGCACTGGAGGCCGGAGGAAGACGAGAAGCTGAAGGAGTTGGTCAGTAGGTTTGGTCCTCACAACTGGAACGCCATCGCAGAGAAGCTTCAAGGAAGATCAGGTAAAAGCTGTAGGCTCAGATGGTTCAATCAGCTGGATCCAAGGATCAACCGCAGCCCCTTCACGGAGGAGGAAGAAGAACGGCTCCTCGCTTCGCACCGCGTTCACGGCAACCGCTGGGCGGCCATCGCCAGGCTCTTCCCTGGTCGTACCGACAACGCAGTGAAGAACCACTGGCATGTGATCATGGCTCGTCGGCATCGAAAAGCTACTGCCAAAAGCATATATACAGCCACAGCCAGATCAACAGAAGCCAAGGACAAGGGATCAGAGTCGAGGCATATATACAACCACCTTAAGTTACTGCCAAAAGCATTCTTCTCCGACCTCCATGATCATATTCCCCAGATGGCCAAAGATGGAGAGAGTTCAACTGAGTTCTATGATTTTCTTCAAGTAAACACCGAGTCTGATGGTGCTAAATGTCATTCAAGTGTAGAGGAACAGGAGGAGGAGGAGGAGGAGGAGGCTGAGGAGGAATGGAGAAAAGCTGGTGTTCCCTTCATAGATTTCTTG
>Ma10_c01730.1
ATGGGAAGGCCTCCTTTCTGTGATAACATTGGCATCAAGAAAGGACCATGGACTCCCGAGGAGGACATCGTCTTGGTCTCTTATATTCAGGAACATGGACCTGGAAACTGGAGATCAGTTCCCACAAGCACAGGGTTGATGAGATGCAGTAAGAGCTGTAGATTGAGATGGACTAACTACCTCAGGCCTGGAATCAAACGCGGCAACTTCACTCCGTATGAAGAACGAGTCATCATCCGTCTCCAATCCTTGCTTGGCAACAGATGGGCATCCATTGCCTCTCACCTTCCCCGAAGAACCGACAATGATATCAAGAACTACTGGAACACACATCTCAAGAAGAAGATCAACAAGATCCAGGGAGCTGCAGATGCAGATGGCAAGAAGCCCTCTTCTGATGCTAGGCCCGTTTGCCATGACTACAATTCGAGGTATGCCTCCAGCAGCGAGAACATCTCGAGGCTCCTCCAGGGGTGGATGCAGTCATCGCCAACGGTCGACGCGCCAGGGAAGCTGAAACAATCCTTCTTCACCGCCGACGATGACGACGACGAGACCAGCAACATCATCAGCGCCCTTGCAGCAGCGTCACTAACGGAGAAAAGTCAAGCTGAAAGCGACCGACGGTGCGGCGCCACCAAGACACACGATGACTTCGTCCTACTGCATTCCTTCGAGAACATGGACATTGTTCCCTGGGAGAATACAGGGGAGGAGACGCGCCCCTTCCAACACGCACGAGCCGATGATGCTGAAGCCCAACTGGGCGCAGAGAGCGAGCAGCCTCCGTTGTTCTTGTCGGAGAATTGGCTCCTGGACGAGGCCTTGGTGCAGGAGTTGACTATGTCTTTTTTATTG
>Ma10_c01750.1
ATGGGAAGGCCTCCTTGCTGTGATAACATTGGCATCAAGAAAGGACCATGGACTCCCGAGGAGGACATCGTCTTGGTCTCTTATATTCGGGAACATGGACCTGGAAACTGGAGATCAGTTCCCACAAGCACAGGGTTGATGAGATGCAGTAAGAGCTGTAGATTGAGATGGACTAACTACCTCAGGCCTGGAATCAAACGCGGCAACTTCACTCCGCATGAAGAACGAGTCATCATCCATCTCCAATCCTTGCTTGGCAACAGATGGGCTTCCATTGCCTCTTACCTTCCCCAAAGAACCGACAATGATATCAAGAACTACTGGAACACACATCTCAAGAAGAAGATCAACAAGATCCAGGGAGCTGCAGATGCAGATGGAAAGAAGCCCTCTTCTGATGCTAGGCCCGATTGCCATGACTACAAGTCGAGGTATGCCTCCAGCAGCGAGAACATCTCGAGGCTCCTCCAGGGGTCGATGCAGTCATCGCCAACGGTCAACGCTCCAGGGAAGTCGAAAGAATCCTGCTCCACCGCCGACGATGACGACGATGAGAACAGCAACATCATCACCGCCCTTACAGCAGCCTCACTAACGGAGAACAGCCAAGCTGAAGGCGACCGAGGGAGCTGCGCCCCCATGACGCACGATGACTTCGACCTGCTGCATTCCTTCGAAAGCATGGACACTGTTCCCCGGGAGAACACCGGGACGGAGACGCCCTTCCAACCCGCAGAAGCCGATGATGCTGAAGCCCAGCTGGGCGCCGAGAGCGACCAGCCTCCGTTGTTCTTGTTGGAGAATTGGCTCCTGGATGAGGCCTCGGCGCAGCATTTGGATATTATCGAAGTTGTCTTGGCAAAG
>Ma10_c04420.1
ATGCCAACAAGAGGATCACTAAACAACCCCTACAGAGAAGATGTTTGTATGGTCGAGGATGCTGTGTGGCACAGGGTACTTGTCCTGTGGTCATGGGAATATGATGACGGAAGCTTGAACAGGTCTTGGTGGGATGGAGCTCACACCAACAAAGGAGCATGGACGAAGGAAGAAGACCTCCGGCTTATCTCCTACATTAACGCTCACGGCGAAGGATGCTGGAGATCTCTCCCAAAAGCCGCAGGCCTTCTACGGTGCGGCAAGAGTTGTCGGCTTCGCTGGATAAACTACCTCCGCCCTGACCTCAAGCGCGGCAACTTCACCGAGGAGGAGGACGAGCTCATCATCAACCTCCATAGCCTGCTCGGGAACAAATGGTCTGTGATCGCCAGGAGGTTACCGGGGAGGACCGACAACGAGATCAAGAACTACTGGAACACCCACATCCGGCGCAAGCTCCTCGGCCGAGGGCTCGACCCGCAGACCCACCGCCCCATCGGTGGCGACTCGCAGTCCACCGCTTCCTGTGAGCAGCACGCGTGCAGCGGAGTGACCATGGTCGAGGGACGACGATGGTGCCCTGACCTCGACCTCACCATGGGCCTTCCCTACGCTTCCCCGAGGTCATCGACCTCGTCGGAGGTCCTGACCACACCCGCAGAAGCAGAAGCAGAAGCCACAACGCCAGCTTCGGTGCTCCCCCACGTTCGAACGATCTGCTTCTGCTATCACCTGGGATTCCGAAGCAGCCAGGTCTGTAGCTGCCAAACCAGTTCCACCGGGCCTGTTCTCGGAGGAAGGGCAGCAAACCACTCATCTCGCGCCTCTTCTTCTGCCAGAGACCAATCTTGT
>Ma10_c04920.1
ATGGCCCCCTACGAACTGCAGCACGCAGGTGAAATGGAGTTGTTCCCTGCAGCACCACCTACCTTTCTTGCAGTTATGGAGGGGCATGAGAATCCTGAGAATGGAAAGAGCTACAACAAAGGCAAGGAGGAAGAAGGTGGTCATGGTATCATCCATGAGACGGAACAGCAGCACAAGCTATGCGCCAGGGGCCATTGGAGGCCAGCCGAGGATGCCAAGCTCAAGGAGCTTGTCTCTCAATATGGCCCCCAAAACTGGAACCTGATTGCTGAGAAACTCGAGGGAAGATCAGGGAAGAGCTGCCGACTGAGATGGTTCAACCAGTTGGACCCAAGGATCAATAGGAAAGCATTCTCCGAGGAAGAAGAGGAGAGGCTTTTAGCTGCCCACAGGCTTTACGGGAACAAATGGGCACAGATCGCCAGGCTCTTGCCTGGCAGGACAGACAATGCAGTCAAGAACCATTGGCATGTGATCATGGCCAGGAAGCAGAGGGAGCAGTCCAATGCTCGTAGGAGCCGAAACCCACCTGCTCGCTCCCCCATCTTTTTCCCATCTCAGGCCCAGGCCCTCCCCAGGAGGAAGGAGGTCAGCACCAGCAACAATGCATGCAGTGGTGAATCGGGCATCAGTGGCACCAGAGATGAGTGTGATTCCACTTGCACGGACCTCTCTCTCAATTCCCTCACCAGCAGGATTGCTCCCAGCTTCCTCAACAGACGAAGAAGTCCCTCCCAGCAGCCGCATTCTTTTGACATGCTCGATGGGTCAGATGAAAAGGTGGTGGCAGCAGCAAGAAATGCATCTTATGAGAAGCTGGGTGACTCCGGTGGTAGCTTTTTCTCTCATGGCGCTCGACCGGTGGCCTACCACATGCGCAATGCCTTGGCTCATGGTCAGAAAAGACATGGGAGGGAGAAAACTCGGCTGCCCTTTATAGATTTCCTAGGTGTTGGAGCAACA
>Ma10_c05260.1
ATGGCGGAGGAGAGCTATAGGAGGGAGCAGAGGGTGAAGGGATCATGGAGCCCGGAGGAGGATGAGGCGTTGACGCGGCTGGTAGAGCGGCACGGCCCCCGGAACTGGTCTTTGATCAGCGCGGGGATCCCCGGTAGGTCCGGGAAGTCGTGCCGGCTACGGTGGTGCAACCAGCTCAGCCCCGCCGTCCACCACCGCCCCTTCACCTCCGCTGAGGACGCCGCCATCCTCGAGGCCCACGCCCGGTTCGGCAACAAGTGGGCCACCATCGCCCGCCTCCTCCCCGGCCGCACCGACAACGCTATTAAAAACCACTGGAACTCCGCCCTCCGCCGCCGCGCCACCTTCGCAGCCCCCGATCCGATCCTCCCGTCTTCGTCATCTCCCACCGCCAATCACGAGCCGGACGATTCCTACTCGGGCTCGGCCAGGAAGCGGCGGCGCTCGAGCGACAACGCGAACGAAGGAGGATGTAGATCGGCGGCGGCTGAACTGGGTACGTCGCTGTCGCTGAGCCTGCCGGGAGAGGGCGGAGGAGTCATGGCCGCCGTAAGTGGGGAGGAGAGGACGTGGGAGGCGCCGCCTGGGGACGTGTGCCTTGTGACGATAATGCGACAGATGATAGCCGAAGAGGTGCGCAGTTACATCGACAGGACGCGATCGCAGGGCGGGGTGGAGATGACGGTTCCCGCCGTCGTCAAGCCAGAGACCGCATTCGACTGCCACAAT
>Ma10_c05680.1
ATGAGAGAGGAGCTGAAGCGTTACGAGCCATGGCGCCTCCACAGCCGTCCGATGCGTGCTGGATCGACGGCCGTGTTCGGCTCATTACTGCTGCTAATGGTTACTTATGGTGGCAATGGCCCAAAGGCAATGAATCCTCGTTTCTTGCGTAACTGTAGCCTTCCCCATTGTCTTCCTCCCTCCTCCCCCGTTCCCACCCCGATGTCTTCCACAAACCCTTTCTTCCTCTCCCTCTTCCTCGACATGGAAGCAGCAGCTGGTGGTCGAGATGGCTTTGGAGGGAAGTCTTGGCCGCCGCCTCCTTTGATGCCTTTGGGAAACGTTCTTTCTGGTTCTTATAGAGAGGAGCCATGGGCACACCATCATGCGGACGGTGCAATAGGTACTCTTCCTGACGGTATTCTACTGAATGATTCCAGCTTTTATGCCGATCTTGGCAGTGGTAGCTGCGAGAATAAGGTGGTGAAAAGAGAGGTATGTAGAGAACGACATCAGGCGCGAAGCAGCTCATCGTCTTCCAATGGTGACGCTGCGGCGGCAAACGTCGTTAAAGGGCAGTGGACAGCTGAGGAGGATAGTTTGCTGGTTGGATTGGTGAAGCAACATGGCGTCAGGAAATGGTCTTATATCGCTAAGAACTTGGTTGGTAGGATTGGCAAGCAGTGTAGAGAAAGATGGCACAATCATCTGCGCCCTGACATCAAGAAGGATATGTGGACGGAGGAAGAGGAGCGGCGACTTGTAGAAGCTCACATGAAGTATGGAAACAGATGGGCTGAGATCGCAAAGCACATGCCAGGCAGATCCGAGAACTCCATTAAGAACCACTGGAACGCCACCAAAAGGAGGCTAAACGCCAAGAGGAGCAAACGGAAGGCACCAAAGGGTGGAAGATGTCCTCCCTCCATTCTGCAAGACTACATCCGGAGTAAGACCTTCGACTTGAGCAAAACATGCAGCACCAAGACATCACCATCGACCATGTCAAACCAGTTAGATCATGTCGCTTATCCGGGGACGCAGAACCCCTCATCGGCTCACAACTCCACAAGCAGTGCGGCGGAGGATATCTTCCCGTACATGCAGAAAATTCCGGATCAGGGAGAGGAAGAAACCCATGATCCTTGCATGCATGACTCGCTCCATGTTCTGATCTTTAACGACGAAGACGACTTCGACTTCCTTCCCATTCGCGATGCTCCAGCTCAAGTATTCGGCAGCAGCGGCAACCTCAGCGACTCCAATGGCAGCAGTCATCTACATCCGCCCTATCTCCTAAACGGAGCTCCAGCTTCGTCAACTGGCGTGCTGGTCGGCATGGATGATCTGAAAGCTCAGGCTTCTTGGAGTAGCAAGAGGGATTTGGATCTGGTGGAGATGTTGTCCCTACAGTTCTCTTCCTCCCGTAGCAGCAGCAGCAGCAACAGCACACCTCTGAACACCAATCCGAGCTCTGCTTTTGAATGCCGAGTCGGTCAAGTCTTCTCCACTCATCCT
>Ma10_c06140.1
ATGGTGATGGTGAAAGAAGAGTTGCGAAGAGGACCGTGGACGGAGCAGGAGGACCTGCAACTGGCTTGCTTTGTGGCCTTGCTCGGCGAACGACGTTGGGATTTCATAGCCCAAGCCTCAGGTCTGAATAGAACAGGAAAGAGCTGCAGGATGAGATGGGTTAATTACCTCCACCCCAGTCTCAAGCGCGGCCGCATGACCACCCAAGAAGAGCACCTCGTTCTCGAGCTACATTCTCGCTGGGGCAATAGGTGGTCTCGGATCGCACGGAAGCTCCCCGGCCGCACTGATAACGAGATCAAGAATTACTGGAGGACTCATATGAGAAAAAGAGCACAGGAAGAGAAGAGAAACTGCTCACCTTCGGCGACGTCTTCCGCACCGCCTGCTGATGATCTCCCCACCCGATCAGAGGTCGCTGCGGAGAGTCAACTTAATGGAAACGGTGACGGTGGTAATGCTGACTCCGTGGATGAGGTGTGGGATGAGATTGCACTAAGCTCTGGGGATCGCAGGGATGAAGCCGGCGGTTATGCATGCACCCCTTTGACTTCCGCCACTCCTGTGTGGGAATGCTGCTCTGGTTCGCTGTGGAAGACGGAAGACGAAGAGCTCCATGGCGTGTCATTTGGTTTC
>Ma10_c09100.1
ATGGGGCATCACTCCTGCTGCAACCAACAGAAAGTTAAGAGAGGCTTGTGGTCGCCCGAGGAAGATGAAAAGCTCATCAGATATATCACCACCTATGGCTATGGCTGCTGGAGCGAAGTGCCCGAGAAAGCAGGACTCCAAAGGTGTGGGAAGAGTTGCCGGTTACGATGGATCAATTACTTGAGGCCCGACATACGACGAGGAAGGTTTACGCCGGAGGAGGAGAAGCTCATCATCAACCTTCACGAGATTGTTGGGAACAGGTGGGCTCATATAGCAAGCCACTTGCCCGGTCGCACGGACAACGAGATCAAGAATTATTGGAACTCGTGGATCAAAAAGAAGATCCACAAGCCGAGCAAAGCAGCTCAAACTGCAACCCCATCAGGCTTCGACCACGTTCAACCCGTCTTCAGCACCGCCGACCAATTCGACGCCATTCTCCACCACAACCTACCGAAGCCATCTGCGGCCGATCCCATCTTCCCTCCTCCACCTTGCCCTCTCTTCATGTTCGACGTAAGCGCCGGCGACAGCGGGTCAGCCACCGGCAGCACCAAGGAGGAGTTTGTGCAGGAGGTGACGACCCTAACTTCCGACCTCTGGAACCCTACCCATCAGCAAGACCAAGCGATGCCTCCCTTCCTCGCCTTCACCGCGTGCATGGAGTCCAACTACCTGCCGCCGTTGGTGGACGGCATGGGCGGCATGGTGCCGTGTTGCGTGGCGGACGACGAAGAGGCGAGCAGGCATCCATTCGAGAAGCAGGAGCTAAGCGAATGGGTGGACTCACGGCAGTACTCGAGCCCTCTGATATGGGACCAAGTCGCAGGTACAAGTCTTGGTGATGCTGGCTTCTACACAATGACAAACCAAACAAAAACACACCAG
>Ma10_c09370.1
ATGGGACGCGCCCCTTGCTGCGACAAAGCCAACGTGAAGCGAGGGCCGTGGTCGCCCGAAGAGGACGAGAAGCTCAAGTCCCACATCGAGCAGCACGGCACCGGCGGCAACTGGATCACGCTCCCCCAAAAGATCGGCCTCAAGCGGTGCGGTAAGAGCTGCCGCCTCCGGTGGTTGAACTACCTCCGGCCCAACATAAGGCACGGAGGGTTCTCCGAAGAAGAAGATAACATCATATGTCGACTGTATATCAGCATCGGGAGCAGGTGGTCTGTCATCGCTGCGCAATTGCCAGGAAGGACCGACAACGATGTCAAGAACCACTGGAACACGAGGCTGAAGAAGAAGCTCTTCGGCAAGCAGTGTGACGACCGTCGACGGCACACCCACAGGATCACTCGCCCCGAGCAAGATAACATCGACCACGGCACCGGAGATCTCGGCATCATCAGCACCGGTGTCTCCCAGAGCGATTGTTACTGGGCTCAGCAGCCGGCGCTGTCGTATCCACCGCTCCGTCCAGTCTGCGAGGGTTCTGCAACCCCGGTGGCCCCTCCGCCGCAGAGCGTCTCATGCTATGAAGGTTATCAGAGTCCTACAGGCTTTTTGACTGAGCTCGATGAGATGTTCCAGTTCAACTCGGTAAAGTTAGAAGGATTGGATTGCTTTAACGAGATGAACGGAGGCAGTGCGTCGGCCGGCATGAACTGGAATCAGGTAAGCCCTTTGCTATGTGTGGTTCATGGGATGCAACAGCTCCCACCGCTGGAAGAGCCAGTGCAACTGGGCACTTCTGTGGATCTG
>Ma10_c10820.1
ATGGGCAGGTCTCCGTGCTGTGAGAAGGCTCATACCAACAAGGGAGCATGGACCAAGGAGGAAGACGAGAAGCTCGTCTCCTACATCAAAGCCCATGGTGAAGGTTGCTGGAGATCACTCCCCAAAGCTGCAGGTTTGCTTCGATGCGGAAAGAGCTGCAGGCTCAGGTGGATAAACTACCTCCGGCCCGACCTCAAGCGAGGCAACTTCACGGAGGAGGAAGACGAGCACATCATCAAGCTACATGGCGTGCTCGGGAACAAATGGTCCCTCATCGCCGGTCGGCTACCGGGGAGGACCGACAACGAGATCAAGAACTACTGGAACACGCACATCAAGCGGAAGCTCCTCGGCCGAGGCATCGATCCCCAGACTCATCGCCCGATCCCGCAACAACCGAAAACCGCCATGGTGCAGGACATGGCGGCTGCCGTACAAGCCCCGGCCGAGTACTCCTCCTCCGACGAGGCTATCTGCGGCGGTGCCAGCCAAGACGACGTCCGCTACATCGACCTCAACCTCGACCTC
>Ma10_c11100.1
ATGGAATCGACATCTTCGGCGTCAGCAGGATCCGGTGGCACAAAGGCGTGCCGGCGTGGGCACTGGAGGCCCGGTGAAGACGAGAAGCTGCGGCAGCTCGTGGAAGAGTTTGGACCTCGCAACTGGAACTCGATTGCTGAGAAGCTGAAGGGGAGATCAGGTAAGAGCTGCAGATTGAGGTGGTTTAACCAGCTTGACCCGAGGATCAACAAAAGGCCATTCACAGAACAAGAGGAAGAGAGGCTGGTTGCGGCTCAACAAGTTCATGGAAACCAGTGGGCGCTGATCGCACGGCTCTTTCCCGGGAGGACAGACAACGCGGTGAAGAACCATTGGCATGTCATCGTGGCTCGCCGTCACAGAGAAAGATCAAAGCTCGTGAGGAAGAGACCCCTGCAACGGTTCCAAATCCTATCCGACGTCGAGCTTTCAAGCATCCATTTGTTGCCGCAAACATACCCTAATCCTAAACGTAGTTCTAGTGTTTATAGGAGGAGTTCACAGCTCCATGACCAGCCACCTCGCCGTTATCGTCGTCTACCTCGCTGGAGTCTCGTGGCATGCGAGGAGGATGCCAAGTACAAGAAGGCAGCTCCTCTGGATTCCGGTAAATGCTCCTCCGAGAGTGATTGCTGTCACGCAGTAAACGCATGCGAAATGGTCGGACATGGGGACGATTCTGACATGTCCATCGATCATAGAGCCATGAATGAGAAGACTGATAGAAGGAAGAACGTTCCTTTCATAGACTTTCTGGGCGAAATCTTTGTTCCGAATGCA
>Ma10_c13000.1
ATGGCTTCTGATGAACCCAAATCCATAGGTGACATGGGATTGTTTGCTCCACCACCACCTCCATCTCCGGGGGCCATGGAATGTTTGGGTGGTGAACGAGCTTGGGGGTTTCAGGGTTTGGCAGGGGGGAAAGACTATCATGAAGGTGAGCAGAACAGCAGCCTAGGTGAGGAAGCTGAAGGTGGTGATGACACCAACCATGAGAGTGGCCAGCAGCACAAGCTTTGTGTTAGGGGTCACTGGAGGCCTGCTGAGGATGCGAAGCTCAAGGAGCTCGTGTCTCAGTATGGCCCCCAGAACTGGAACCTGATTGCTGAGAAGCTAGAAGGAAGATCTGGGAAGAGCTGCAGGCTGAGGTGGTTCAACCAGTTGGACCCAAGGATCAACAGGAGTGCCTTCAGCGAGGAAGAAGAGGAGAGGCTTTTGGCTGCGCATAGGCTTTACGGCAACAAATGGGCACTGATTGCTAGGCTCTTCCCTGGCAGGACAGACAATGCAGTCAAGAATCATTGGCATGTCATCATGGCCAGGAAGCACCGGGAGCAAGATGAATCTGCTTCCACTTGCACAGACCTCTCCCTCACTTCCTTCACCAGCAGGGCTTTCCCAAACCTCCTCTACAGATCCTGCCCAACCTACCAGCCAACACATCCCTGTGATATCTCCATTGGTATCAAGAATGGATGCCACGACAAGTTTGGTGATGCTGGTCGTGGCTTTTTCTCTGGAGTTGCTCCCATGGAGTTGGTTCCTGGGGCTGATCAAGCTGCTTACTCTTGTTCAACCACGGAGGCCTCAGCGAGTGGCACAGTGGTCTACCACAGGCGCAATGCTTGGCCCCAAGCTGAACCTGATCATGGAAGGGAGAAGATTAGGATACCCTTCATAGATTTCCTAGGTGTTGGTGCAACA
>Ma10_c13640.1
ATGGCGAATGCGCCGCCTACGGGAGCAGCAGCGGCCACACGGAAGGGGCCGTGGACGGAGCAGGAGGACCTTCAACTGGTATGGTTTGTGCGCTTGTTCGGTGAACGTCGTTGGGATTTCTTAGCCAAGGTGTCAGGTCTCAACAGGACCGGCAAGAGCTGCAGGCTGCGCTGGGTCAACTACCTTCATCCCGGCCTCAAGCGCGGGCGCATGACGCCCCAGGAAGAACACCTTGTGCTTGAACTCCATGCCAAATGGGGAAATAGGTGGTCTCGCATTGCTCGGCGGCTACCGGGGCGCACCGACAACGAGATCAAGAACTACTGGAGGACGCACATGAGGAAGAAGGCACAGGAGCGGCGGACGAGCTCGGCTCCCTCGCCGTCTTCCTCGTCCTCTAGTAACATCTCGGAGCTCAGGGCGGAAAAGCATGAAGGTTGCAGCACTGCAGAGGGAACCTCGTTGATCTCAGGGCTTGAAGTGAACGATAACGAAGGGAAGGGGTACACCATGGATCAGATCTGGAATGAGATCGCCGCATCGGAATCCGTCAGCCAGCTGAGCTTTGACGAATACAAGGGCGGATCGGCTTGCAACATGGAATGCCCTCCGGTGAGTTCCCCCATATGGGAAGACTGTTCTGCGTCGCTGTGGAGGATGGAGGACGAAGACTTGTATCCCATGACTGACCTCTTGCTCTCTAATTGT
>Ma10_c14150.1
ATGAGGAACCCCTCACAGTCATCAGCTCCAGGCTCGTCATCGACGGCGGCGGTGGAGGTGGAGGGCAGGCGGCGTGGAGGGCCGACGCCGTGTTGCAGCAAAGTGGGTCTGAAGCGGGGCCCGTGGACGCCGGAGGAGGACGAGGTGCTGGCGAGCTTCGTGCGGCGGGAGGGGGAGGGGCGGTGGCGTACGCTGCCCAAGCGCGCTGGGCTCCGCCGCTGCGGCAAGAGCTGTCGCCTCCGATGGATGAACTACCTCCGCCCCTCCATCAAGCATGGTCCCATCGCGCCCGATGAGGAAGATCTCATCCTCCGCCTCCACCGCCTCCTCGGCAACCGGTGGTCTTTGATAGCTGGGAGGATTCCTGGGCGTACTGATAACGAGATCAAGAACTACTGGAACACCCACCTCAGCAAGAAGCTCATCAGCCAAGGCATAGATCCGCGCACCCACAAGCCCTTGGCCTCCTCCACTCCTGATGCGATCCAACAGCCTCTTGCACCACCGTCCTACACTAACCCTAACCCTAGCACAAGAAGCTTTTCGGACAGACAGAACCTTCAGCATGATGACGACGACGACGATGAAGGATGGCGGAACAACGAGCTACTTGATGATGATATCTTCTCCTCCTTCCTTGACTCGTTGATCAATGAGGATGCCTTCCAGCTGCAGCACAATGTCAGTAACAACGATGATAACATTATTCTCGACAACACCATCAACAACAACAATAGCGGTAATGGGAATAACCAAGAAATGCAACCAGCAGGCGCCTCTACTGCACCTTCAGGTCCTGTGTGCGGATTTGGAACCTTTTGGGAAGCAGGCTTTGTGGGTCAGATTGGTTTGGAGGAAGGTGTTCATGAGCAGTTTGCAGATCATGCAGGCAAG
>Ma10_c14950.1
ATGATCATGGCATTTGGAATCTTATGCTTGAATAAGAGTATTTCAATTAGACTCGTTGTTGAAGTTACATCTGAACGAATCAATGTCGAAAAGATCACTGGTCCAACACGCCGCTCAACCAAAGGACAGTGGACGGCTGAGGAGGATGCCATATTGTACAGAGCTGTTCAGAGTTTCAAAGGCAAACACTGGAAAAAGATAGCTGAATGTTTTCCAGACCGGACTGACGTTCAATGCCTACATAGGTGGCAAAAGGTTTTAAATCCAGAACTTGTGAAAGGGCCATGGTCAAAAGAGGAAGATGAAATCATAATCGACATGGTAAAAAAGTTTGGACCAAAAAAGTGGTCAGCCATTGCACAAGCATTACCTGGGCGCATTGGGAAGCAGTGCAGGGAAAGGTGGCATAATCATCTTAATCCTGCCATAAATAAGGAGCCATGGACTCAAGAAGAGGAAATAGCACTGATTCATGCTCATCAAATTTATGGAAACAAATGGGCAGAGTTGACAAAATTTTTACCAGGCAGGACAGACAATGCAATAAAGAACCACTGGAACAGCTCAGTAAAGAAGAAAATAAATTTGTACCTAGCATCAGGACTTCTTTCAGATAGAAAAGATATTCAGGATTCTCATTTGTCAATATGCATGAACGACTATTATGCCTATATGGAGGATTTTGCACGTGCTGTTCCCGAAGAACAATCTAAAGTTTCTGCATCTGCAAACTTACTACTAACTGAGGAGATTTCCCAGAAATCACCGGGGTTAACGGAAGCATCGGAGTACCATAGTGTCTGTAGAACAAATAACGAAAATGGATCTAGTGATCTTTTGGTATGTGAAACTGGTTGCTTCAGCAACTATCTTTCTGGGTTAGATGTTCTTCAAGGAGGTATCGAAGAATGTCCTATTGAATTTGATGATTCAAGCTTTGGGAATTTGGATTATTACTCTGGTACAATTTGCCAAAACTCCTTTAGTTCTGAGGCTTGTAAAAGTCTCACTTCATGTCCAAATCCTGTCAGCTCATCAGGTATGCTTGGAATTTCCTATGATGACAATTTGGTGGCCGTACTTCCTCATTCATGTGGTAGTGATGGAAGATTATACAGAAATTCTACTCTTGAAACTAGAGATATTTCTGTTGAAGCTCATGATTCAGATGTCATTATATGTTCATATGATGGCATTGCTTATTCCAGTTGCTCTTCTCTTTGTCCCAGTGATAGCAGTAAATCTAAATTTTTTCTCCCAGAAGATAAGAGACAGGAAATTGGGGCTCCAAAACAAACAAACACAGTGATGATGGTTTCTGCTACTCCAAACACCAATCACAAGGCTATGTCATCAGATGAAAATCTATCTGTGCAGTCTGCAGACTTGTCAGATTCTGGAGCTCTGTTTTATGAACCTCCATGTTTTCCAAGCTTAGAGATTCCATTTATCAGCTGTGACCTCATATCCTCCGGAGATCCTCAGCAGGCATATAGTCCCCTTGGGATTCGTCAACTGATGATGTCCTCTGTGAATTGTTCTAAACCGTATAGTCTGTGGGATTCACCTTCTCATGATGAGTCACCTAATGCTCATTTAAAAGGTGCTGTCAAAAGTTTCATGTATACACCATCAATTTTGAAGAAACGGCAACGTGAAATGTCATCACCTATACCAGAACAGAGAACTGACAAGAAACCTGACAAAGAAAATCTATGCCAATCGTCTTGTTATGCAACAGCTGGAAATGTTGTTATGGAAGCAAAGACCCCAGCTAACTCATATGGTAAAATGGCATCCTTTACATCAGCTACTAGTGCAGCAAGCAAAGTTGATACTGGTGCTTCAAAATGGAGAGTAAAAAATCATTCTTCTTTTGTGGTTATTGTCCCGCAGCCACCTCGGATTCTCGTCGAATGCAATGCTAATAACAAAGTATTCTTTTCTCCACGTGGCACCAGATATCCTACGAATGGGTCATTAAACGTTGGTGTCAGTGAAAATAAGGACTCACATTGTGTCTCTATTATATCAGTACAATCTGATCCATCAACACATCCTTCTTTTGCGGTTGAAAAATGCAGTTCAACAGTTGATGATGACATTAGACACTTAAACATTTTTGTTGATACCCCTGGTGTTAAAAGGGGAATTGAATCTCCTTCGGCATGGAAGTCACCCTGGTTTGTGAACTCTCTCCTTCCAGTACATGGAATTGGCACTGATACAGCATTTGAGGACATGGGATATTTAATGAGCCCTGGCGATCAAAGTTATGATGCCATTGGGCTGATGAGGCAGTTAAGTGAGCACACTGCTGCTGCAGTTGCAGAGGCCCAAGAGGTACTGATAAGTGGAAGCCCCGTCAGAGCATGCAATGGACCACAATCTGACAACAAGAAATTCTCAGATGAAAATGCTGATCCTGCTGACAAAGAGCTGGGAAATTATCATATGCCATCAAAAATCATGACGGAGGCTCGAGTTCTTGATTTTAGTGGATGTGGCACACCTGTCAACAAGAGATCAGAAAATGTGAAAGCAGGTAACACAGAGACACCCATAAGCTTGTCAAGCCAGTCCTCGTATCTTATGAAGGTTTGCAGA
>Ma10_c16050.1
ATGGGCAGGTCTCCATGCTGTGAGAAGGCTCATACGAACAAGGGAGCTTGGACCAAGGAGGAAGACGAGAAGCTCATCTCCTACATCAAAGCCCATGGCGAAGGCTGCTGGAGATCGCTCCCCAAAGCTGCAGGTTTGCTTAGATGTGGCAAGAGCTGCCGGCTCAGGTGGATAAACTACCTCCGTCCCGATCTCAAGCGTGGCAATTTTACCGCCGAAGAAGACGACCTCATCATCAAGCTCCATGGCTTGCTCGGAAACAAATGGTCTCTGATAGCAGGGCGATTGCCCGGGAGGACCGACAACGAGATCAAGAACTACTGGAACACGCACATCAAGAGGAAGCTCCTCAGCCGCGGCCTCGACCCCAAGACTCACCGACCGATCGACGTCGACCGCCCTTTCGCTGCCCTGAAACAACGAGACATGTCCGCGGCTCAAGATAGTACAGCGTCGGAGAAGTACTTCTCCGGCGACGAGGAGGGCGGCAGCGGCAGCACTGGCAGACACAAGGGCTGCTACCTCGACCTCAACCTCGACCTGTCCATAAGCCTCCCTTACCACCACCCTTGCCAGGAGCAGTCCTCTCCTCGCGAGGCCAAATCACAGGCCACCCCACGGTCCCTCCGTTGCCATCACCAGTGGAACTTG
>Ma10_c17650.1
ATGGGAAGGAAGCCTTGTTGTTCAAAGGAGGGGCTCAACCGAGGTGCATGGACTGCAAACGAAGACAAGATCCTTGTCTCCTACATCTCAACTCACGGAACAACCAAATGGGGATCTCTACCCAAGAGAGCTGGCTTGAAGCGATGCGGGAAGAGCTGCCGCCTCCGGTGGCTCAACTACCTGCGGCCTGGGATCAAGAGGGGGAACATATCGGACGACGAGGAGGAACTCATCATCAGACTCCACAAGCTCCTTGGCAACAGATGGTCTCTAATCGCAGGAAGACTGCCAGGGCGAACGGACAATGAGATCAAGAACTACTGGAACACCACCTTGGTGAAGAGACTGCAAGGTGGGTCGTCACAGCTCCCGAGTAATCCAAGCCCCGCCACAGCCCAATCCAAAGGGAAAGACACGGCGGTCGCCACGCCGCCGCCGGTGACTGGCTCGAAGGTGATCCAGACCAAGGCATTAAGGTGCACCACGGCGTTCTTCGGCCAAGATACAGCCTGCATGCCTCCGCGCTTGGCGCCAGAAGAATCCGATGGCTGCTCCAAGATCTCTCCATTTGGCTCTTCTCTGGACGTGGTTGCAGCCTTCCCTTCAAGCTCGGATGCTTGGAAAGAGAGAGACGACGGCGTTCAAGTCGAGAACCCTGAATCAAAAGAAGCCGATGACGCCGCGAACATGGGCTTCTATCCAGACGACTTGATGTCCCTCGATGGAGCACTGATTGGAAACTGGATGGAGAAGGACCAGTTTCAGCAAGACAACATGTTAGATGTCAAGCTTTTGGCTTCCATCTTAGAAGCTGACGAACAGGGGTATTGGAGC
>Ma10_c18840.1
ATGCAGGGATTGGAGAAGGAGAACAACCCCATCTCAGTCGCTCCTTCGGCGAAGCCGCCTGCGAAGAAGGATCGGCATATCGTTACCTGGACGTCTCAGGAGGATGATTTGCTCCGGGAACACATTGCTCTTCACGGAACCGACAATTGGACAAGTATCGCAGCTTTATTCAAGGATAAGACCAGCAGACAGTGCCGGAGAAGATGGTACACCTACTTGAATTCAGAGTGTAAGAAAGGTGGGTGGTCAGCGGAGGAGGATATGCTCTTATGTGAGGCGCAGAAGATTTTCGGGAATAGATGGACAGAGATTGCAAAGGTGGTATCAGGAAGAACTGATAATGCCGTAAAGAACCGGTTCTCCACCCTCTGCAAGAAAAGGGTAAAGCTTGAGGCTTCTTCCAAGGAGAATAAGGGTTCATCGTTTGATCAAAGTAATAAGAGGGTTATAGTTCAAGATGGCTATGCTGCAGCAGTGGCGAGGGAGTCATCAACATCCAATAAGCAGATCAGATACCATGTGCTTCATCCCAAGGAGATTAATGAAGGGCATAAGAGATTTCTTGGGGAACATGGACCGGAACAAAATCAACTAAGACCACCTCTAGCAGTGCTTGTTCAGAACTCTGATACTTCAAATGGTTTGACAGAAAACCTGAGAGGACCTCTATATGATGTTTCCAACAAAGATAATCAAGGAACCTTTATCAGGAGAGATGATCCAAAACTAACAGCCTTGTTGCAACAAGCTGAATTGCTTACATCCCTTTCCAAGAAAGTCAATGCTGAAAATACCAACCAGAGTTTCGACGAGGCATGGAAGGAACTTCAAGATTACTTGATCCAAACTGAAGACAGTGGGTCACTGAGAAGAAAATTATCTGGAATGGGTTGTATGCTAGATGAGCTCAGAGACTTGATAGAGGATTTGAATAGCAACAAAGAAGAGGAGCAACAACCATTGAGGCAACTTGATTCTCATGAGGATTCTCAAGGGAGTTCTGGGTGCAGCACAGGCTCAACCCATGACTTGAATTCTGCACAAGGTAAAAGCAATCCTCAGTATGAGGATTGTTCACTGCAGACGGATAATGAGGTCAGTTATCTTAATGATGACGCCGCATGTTCCAGCATGACTGCTTCTCCAGAGGCAATCTTATCGGTGTCTGAAATGCCAAAGGATGAAGTTGTGAGTGGTTGTGCACTCTCAGAATTTGCATCTCCCCTCCAGACAATACCACCTTTCCAGTCGTTTACAGATGGAATTCCAAGCCCAGTTTTTACTTCAAGTGAGCGACATTTCCTACTTAACGTGCTTGATTTGTCATCTCCGGCCACCAACACAAACTCCAGTAAGCAGCCATCCTGCAAAAGGGCTCTTCTTGATACCTTCAAGCCATCC
>Ma10_c19130.1
ATGGGAAGACCCCCATGCTGTGATGAGAGTGGCATCAAGAAGGGTCCTTGGACCCCTGAAGAGGACCAGAAGCTCATCCAATACATCCAGAAGAATGGCCATGGAAGCTGGAGAGCCCTTCCTAAACTTGCTGGGCTCAACAGATGTGGTAAGAGTTGCAGGCTAAGATGGACAAACTATTTGAGGCCAGACATAAAGAGAGGGAAGTTCTCACCAGAGGAAGAGCAAACCATTCTTCATCTCCACTCCATCCTGGGAAACAAGTGGTCAGCCATTGCAACCCACCTCCCAGGTCGGACCGATAACGAGATCAAGAACTTCTGGAACACCCACCTGAAGAAGAAGCTTATCCGTATCGGCGTCGACCCAATGACGCATCACCCGAGGATGGATCTTCTGGCCACCTTGACTCAACTTCTGTGCCTTGCAGACCTCACACGGATCATGGAACTCCGTGCATGGGATGATCATGCAGCCAGGTTTCTGCAGTCTCTTCTCCAGTCTCCAGCAACAATTAATATGAGCAGCTTCAGTAGCATCATTCCTGAGATGAAGCCCATGAGTTCAATGAACACGCAAGCCCCAGATACTACTACTTCAGTTCCATCTCCTGGCCTTTTTCCAGCAGCTATATCCAATGCTGAATTCTATGGTGTGCCAGAGATGTCATTCGGGTTTCATCAGCAGCCTCTTGGGAACTATATAAAACAGGATTCGACTTGCAACGATGAACTAGAAGCAGCCATGTCTACTCCATCAGCTCTTCTCAGGGATGCCGATCGATCATTGGGCAATGGAGACAATTGCATCATTTCCAGTAATGCCGGATGCGTGCTTCCTCCATCTTTCTGGTCTGAGTTCTTTGACGACCCCCTTGTGCGCGGACCTATA
>Ma10_c19820.1
ATGTCTGAGACAAGGGGATCATCCGGCAAATATGGGGACATGGAGCTAAGGAGAGGGCCATGGACTCTGGAGGAGGACACACTCCTCATCCACTACATTGCTTGTCACGGCGAAGGCCGGTGGAATCTCCTCGCTAGGTGTTCAGGCTTGAAGAGAACCGGCAAGAGTTGTCGACTGAGATGGTTGAATTACCTGAAACCCGACATAAAGCGAGGCAACCTTACGCCCGAAGAGCAACTCATGATTCTTGAACTCCACTCCAAGTGGGGAAACAGGTGGTCTAGAATCGCACAACATCTACCCGGTAGAACGGACAACGAGATAAAGAACTACTGGCGGACTCGAGTGCAGAAGCAGGCGAGACAGCTCAAGGTCGACGCCAACAGCGCCATAATCGAAGCCCCAGCAGCTCTTCCTGCTCCACCGTCCTCCCTCGACTCCCGGTTACCGTGTCCGAGTTCCCATCAACAGCACCCGACGAGCTGGATGGCGTCGCATTCGATCCACTCTCTAGTGGCCTCTCCA
>Ma10_c19970.1
ATGAGGAGCCCTTGTTGCGTTAACAGAGGCAACAACAACAAGGGAGCGTGGTCGAAAGAAGAGGACCAGAAGCTCATCGACTACATCAGAGCGCATGGCCGCGTCTGCTGGCGATCGCTCCCCGAGGCTGCAGGTCTGCTTCGTTGCGGTAAGAGTTGCAGGCTGCGGTGGATCAACTACCTTCGCCCCGATGTCAAGAGGGGGAGGTTCGAGGAGGATGAAGAGGACCTAATCATCAAGCTCCACGCTCTACTCGGTAACCGGTGGTCGTTGATCGCCGGGAGACTGCCGGGGCGAACCGACAACGAGGTCAAGAACTACTGGAACTCTCATCTGAGGAAGAAGCTGGCAAGCATGGGTATCGACCCTGACAACCACCGCGTGATCCACAACGGACGGCTCCATCGATCTCACAGCTCCGGCAACGCGACTCGATCGAGTATCGACGACGCGACCAACGGGTTGCAGAACAACTCCAAGAATGGATTTCCTTCACCAAAGCTTAAAAATCTCTATACTAATACAAAGCAATGTGTGAATAATATGATGTCCTACTCCATAATGTCACATAGACTCTTATACTATCTCACCTTACACAAAATATCATTGGTTGTAAGT
>Ma10_c24510.1
ATGGGGAGATCTCCCTGCTGTGATGAGCATGGCCTTAAGAAAGGTCCCTGGACTCCTGAAGAAGACCAGAAGCTGGTCCAATACATTCAAAAGCATGGCCATGGCAGCTGGAGAGCACTCCCAAAACTTGCAGGACTTAATCGATGCGGCAAGAGCTGCAGGCTCAGATGGACCAACTACTTGAGGCCAGACATCAAGAGAGGCAACTTCTCCCCAGAAGAAGAGCAAACCATTCTCAACCTCCATTCCATCCTAGGCAACAAGTGGTCTGCAATCGCAATGCACCTTCCCGGGCGGACCGACAACGAGATCAAGAACTTGTGGCACACTCACCTCAAGAAGAAGCTGATCCAAATGGGTTTTGACCCGATGACGCACCGCCCGAGGACCGACTTCTTCACTGCCCTTCCCCAGCTGTTGGCTCTGCTCCAGCTCCACCAGCTCATGAACAGCCACCCACAGGACGACGACCACGCTGCACGGCTCCAGGTGTTGGAGGCAATCCAGGCTGCAAAGCTCCAGTATTTTCAATGCCTGATACAGTCGGTCAGTGCCACCTCAAATAACTGCTACAACTGTAGTGACTTGGAGACCATAAGCCTGCTTAGTTCTCAGATGACTTCGTCTTTCCCTTCTCACAATCCTCCTCAGAATATTGATAGCAGCAACCAATTGGCATCCTTCTTTGAGCCACCTGAAAGCAATGATACCAAACAATGCTCAAACTTTTCTGGGTTTAACCAGGGAGAGAACAACAAGCCAAGAACACCATTTGCATCACCTCTTCCTCCTCTCACTGATGTCTCGGTTGCCAACCAGGGGGATGGTTGTAGTATTACTAGCTGTGATGGAAATGGGACTCCTTTCTGCTGGCCTGAGATCATGCTTGATGACCAATTTATGAGCGAGTTCATC
>Ma10_c25660.1
ATGGGAAGATCTCCATGCTGTGATGAGCATGGTCTCAAGAAGGGCCCCTGGAGTTCTGAAGAGGACCAGAAGCTCATCCAGCACATCCAAAACCATGGCCATGGTTGCTGGATAGCCCTCCCCAAACTAGCTGGACTCAATAGATGTGGTAAGAGCTGCAGGCTAAGGTGGACAAACTATTTAAGGCCAGATATTAAGAGAGAGAAGTTTTCCCGAGAAGAAGAGGACACCATCGTTCACCTCCATTCCATCCTAGGCAACAAGTGGTCATCTATTGCCGCCCACCTTCCCGGCCGCACCGATAATGACATCAAGAACTTCTGGAACTCCTGCTTGAAGAAGAAGCTCATCCGCATGGGCGTCGATCCCAGGACACACCGACCAAGGGCAGAAGAACTTATCGCCGGCCTGCAGCAACATTTATCCCACACAGTTCACGAAGAGTTCCTAGAAAGGGTACCGCGGGAAGAGCATGCAGCTCAGCTGCAGGCGGCGGCTCGTGCACTGGCTACGCTGCAGTTCCTCGATAGCCTTCTCCAGCCTTCAGCAACGGTAGGTATCAGCAGTGGCAACGTGAACAGCCTTGACAGCATCATTTCTACGATGGAACCCATGAAACTGTTGGAGACAGCAATTCCATCTCTCTCTTCTTTTCCTTCTCCTGGCCCTTCACCAGCGTCTAATTCACAAGCTCGCCACCACTGCTTTCCCGGGATGTCATACAGTATTGAGCAGCCATTGGGCAGTGCCATCAACGAGGAATCCTCTTTTGTTGTGCTCAGCGAGGAAGAGAGGAACGGCATGAGAGCCTATGAGGTTTCTTCTCCCTTTCTTCTTCCTCCGCTTTGCGATTTCTCATGGGGAAATGGTGGGGCTGGCTGTAGCACTTCCAACTACGGTGGGAGTCTATCTCCTTCTTCCTTGTGGCCTGAGAATCTTGAA
>Ma10_c26540.1
ATGGGAGATGGTGGATTGTTGGCCGTCGCGACGATGAAGGTTGAGCAAAGTTGTGTGGAGAACAAGCAATCCGCGGCCGCCTCGAGCTCGTCCCTCTCCGAAGGAAGTTATGGGCTATCTAGGATGTCGCCCGCTGTTTCTAGCCCGCGAACATCTTCACCATCCAAGAGGAGAATTAGTGGTCCAATAAGGCGAGCTAAGGGTGGTTGGACACCACAAGAGGATGAAACATTAAGGAAAGCTGTTGAAGCTTACAAGGGAAGAAGTTGGAAGAAAATAGCTGAATTTTTTCCAGATAGAACAGAAGTTCAATGTCTTCATCGGTGGCAGAAGGTTCTCAATCCTGAACTTATTAAAGGTCCATGGACACCAGAGGAAGATGAGAAAATCATTAGTCTTGTAGCGAAGTATGGGCCTAAAAAATGGTCTATCATTGCAAAATCACTTCCTGGTCGAATTGGGAAACAATGTCGGGAGAGGTGGCATAATCATTTGGATCCTACCATAAAGAAAGATGCTTGGACTGTAGAGGAGGAACTTGCACTCATGAATGCCCATCGTGTACATGGAAATAAATGGGCAGAAATTGCAAAGGTTTTACCTGGAAGGACGGACAATTCAATAAAAAATCACTGGAATAGTTCCTTGAAGAAGAAGTTAGATTTATTCTTGGTTACTGGTAAGCTGCCACCAGTTCCAAAACCTGAAACACATGGGGGTTCAAAGGACATGGCAAATTCAGATAGTGGACGTTCACTTCGTAGTTCAAGCGATGGCTCAGACATAATTACCAGAGCCTTTTCTGGATCAGCCAGCTCCATGGATTCTGGTCTGCCTGCTAAACCATGTAAATTGGAAGACCAAAAGAGTTGGTTGGCATTGTCAACAGTTCAAGATTCTAACAGAGAAGCCTTAGCAAATTTGACAGTGAGAGGAGTTAATGATCCAGATACTGGCTACAGTATGCGTGATCCAATGTCTGATGTCTGTCCTAGATCTGATCCTGGAACTGAATTGGCAGAATGCAGCAATACTGGTGAGAACGATCAACTGGATGATACATCTCAGCCAGCATTAGCATTGCCTTCAGAATCACCTCATGGTTGTCTTTCTGCAGCCTCTACTCTGTTAACCACGTATGATTCTATGCAGCAATCATACTGCTCAGCAATTGTGACATCACCAAGTGGTTATCTGACTCCCTCCTCCGTGACTGGGAAGAATCCAGTTCAAAGTGTTGAATCCATATTAAAAAGCGCAGCTAGAAGTTTCCCAAATACTCCCTCTATTTTCAGGAGGCGAAAAAGGGATGCAGAAATGAGCCATGCTTCTGGTAGTAGTCCTTCACAGATGGATAGGATAAAATTTCTAGACAGTTCTGATTCTGCAGAAGGAAAGAGTAGACACAACTCAGAGGCAACCAACTCGTTGTTGTCAAAATTCAATTCAAGTCCTTGTGACAGAGGAGCCATATTATACAATGGAAAGAGCTTTAATGAATCTCCTCCATACAGGTTGAGGTCAAAAAGAACTGCGATTATAAAATCTGTGGAGAAACAGCTTGATTTTACATTGGAGAAAAATGAATGTAATGGTAATGTCATTCCGCAGAGCTTGGCTATGCACAGTAGTTCCCATAGTTCCAGCACCATCATTCCGACCATACAGGAGAGGGAACTAACTGAGCGTCCTATTGTGTTG
>Ma10_c26660.1
ATGAACAAGATGGCGATGCGAAAGGGACCGTGGACGGAGCAGGAGGACCTGCAACTGGTATGCTTTGTGGGGTTATTCGGTGACCGTCGTTGGGATTCCATAGCCAAAGTCTCAGGTCTCAACAGAACCGGGAAGAGCTGCAGGCTGCGCTGGGTCAACTACCTCCACCCCGGCCTCAAACGCGGCCGCATGACCCCCCAGGAAGAGCGCCTCATCCTCGAGCTCCACTCTCACTGGGGCAACAGGTGGTCTCGCATCGCCCGTAAGCTCCCGGGCCGCACCGACAACGAGATCAAGAACTACTGGAGAACCCACATGAGAAAGAAGGCTCAGGAACGAAAGAGAAAGGCGTCTCCGTCGTCGTCTTCGTCTTCCTCCTGGTCGCTCACCGACAACTCCGCCGCCCCGGGTAAACCGCCGTCGGAAGACGCGCCGGGGGGCGGTCAAGAGCTTAACTGCAGCGGCACGACGACGGCGCTCGGAGGGATTGGAGACGACGACGATGCTCTCAATGGCTGCTACTCCATGGACGAGATCTGGGATGAGATCAGCGAGCTGAGCTTTCAGGAACGCGAGGACGAACGCGTCTCGTGCCCCCCGATGCCTTCTCCCGTCTGGGAACACTTCTCCTACTCCCTGTGGAAGATGGACGACGAGGACTTGGGCTTCCAAGCTCCC
>Ma10_c29230.1
ATGGGCAGGTCTCTGTTTTGTGCAAAGGCTGGCATCAAGAAAGGCCCTTGGACTCCAGAAGAAGATATCATACTGGTCTCCTACATCCAAAAACATGGTCCTGGAAAGTGGAGATCAATACCTGCTAATACTGGTTTGATGAGATGCAGCAAGAGCTGCAGATTAAGATGGACAAACTACCTCAGACCAGGAATCAAGCATGGCAACTTCACTCCACAAGAAGAAGAATTGATCATCCATCTCCAGTCATTGCTAGGCAACAAGTGGGCAGCCATAGCTTCGTACCTTCCACAGAGAACAGACAATGATGTCAAGAACCACTGGAACACCCACATGAAGAAGAAGATGAAGAGTGGAAATTCTAATGCCTCCACCACCCATTCTACTCTCCCCATATCCAATCCAAGTACCTTAAAATATGCTTCAAGCACAGAGAACATCTCGAGGCTTTTACAAGGGTGGAGTAGGCCATCTCAAGATCAACATATAAGATGTCAAAGCATCACTAGGTTTGCCAACAGCAGCACCAACTCCTCAACTCCTGTGTGTTTCATGGGGAATCAAATTAAGGTTGAATTACCAGAGAGCTACAATCCAGTCTCCAATGAAGAACTCAAATCATTGCAATTTTTCGAGGGCTCGAGCAGAATTGATTGGGAGGAATCATCATCAGGAGCCACCTTTGGTGGGTCTCAGTCTGTCCCAGGTTGTTCTGATGGGCAGAAGATATTGGATGATCAACACTCTCCTTTGACAATGCTGGAGAGTTGGCTTGCTGATGAGGCTGTTATTAAACTGTGTTTTCCATGTGATCTCAACTCACTCAAGAACAGGCATTTGCAAGAAGTGAATGAACTCATCAAACATGGAAAAGTTTGCCAAGAATATTATTGTTGTATCATCACTGTTATTTGGTGTATGATGACCATTTACATTGAAGTCTCC
>Ma10_c29290.1
ATGAATCATTTGTCAACTAAGAGTGATATGGAAATGATTCCAGAAGCCCACATGGACATGCTTTCAGTGGATGAAGGTAGGAGAGGGAAATCAGTGAGTAAGGATGGTCAGGTTTTGAAGAAGGGACCTTGGACATCTGCGGAGGATGCACTTTTGGTTGAATATGTTAAAGAGCATGGGGAGGGAAATTGGAATGCAGTTCAGAAAAACTCAGGGCTGTCTCGATGTGGTAAAAGCTGTCGTCTGCGATGGGCTAATCATCTCAGGCCAAATCTAAAGAAAGGTGCCTTTACGCCAGAAGAGGAGCAACTGATCATTAAACTTCATGCTAAGATGGGCAACAAATGGGCTCAGATGGCCACACAATTACCTGGCCGCACCGATAATGAGATTAAGAACTTTTGGAACACACGAATAAAGAGACTCCAGCGTGCTGGTTTACCCCTGTATCCTCCTAATGTTTGTTGTCAAGCTTCAGATGGAGATCAGCAAACTCAAATTGTCAGCTCTGTAACCCAACACCAGAATGACATCTTGCAGGGAAACAACTTCAATTTTCCTGATATTGTATTTGAGAACTTCGACCCTGATCATGGGGATTTATCTTATGCTTCCTCATTTCCAGATATCTCAATGAGTCGCATGTGTCAAGGGTTTGAATCCCAAGACCATGGGTACACAAATATGTTGAATAATGTTGAACAGCTTCGAGACTCCGAAACCATAAATGTTGGCTACTATAGCACTTTCTACAGTGGGCTTCCCTCAGTATCTCAATTTCCATTTGAGCCATCTGGAAAGATACAGTTAGCATTTGGCTTAGATAATCCATATGATCCTGATGCCAACATCAAGAACCTGGCAACTTTTGGAGGTGAAATTTCTCTCAGCCATGCCTTATCAAATGGCAATTTCTCTGCTTCTAGGCCCCTTCCCGGAGCTTGGAAGTTGGAGCTCCCTTCACTCCAACATGCAGAAATTGATGACAGTAGCTGGACTGCATACCATTCCACAGCACATCTTGAGGCAGTTGATACATATGTTGAATCCTCTCCAACAGCTGTCTCATTGCAATCTGAATGCATTTCACCAAGGAGCAGCGGTTTACTAGAGGTGATGCTTCATGAGGCACAGGCACTAAGCAACTCAAAGAGACATTCATCTCAGAAGAGCTCGAGTTCTTCTGCTATCACACATAATGAAATGTTGGAAAGTTCAGGCCTTAACTTCTTTGATATCGGGTGGGAAGATTGCAATGACCCAATTTCTCCCTTGGGCTGTTCTGCTGCTTCTATCTTCAATGAGTTCATGCCTCCCATCAATGGCAGTTCAATTCATGAGTTTCTACCTTCCGAGTCTACAACCGTTTCTGCAGGTTCACTAAATATCATGGCTGTTGCTGAACAAATTTCAACCCCTAATGTGGAGGAGAAACACGTCTTATCTCAAACAGATTTCCCTGAACCTGAAGCTGTACTGGGATCAGGTTGGCTCGAGGAAAGTTCTCAAGCTGGAAAAGATTGTTTTGTTTCGAATGATGCAATAGCAACACTCTTGGATCAAGACTTTTGCAAAGATACCAAGATGGTGCCTGCTGGGGCATCATCTAATCCTCTGCAAGGATTTGGGCTTGAATCTTATCCATGGAATAAGATGCCTGATGCGTGTCAAATGCCCGAGCTTCCT
>Ma10_c29660.1
ATGGGTCGATCACCATGCTGTGACAAGGTGAACCTGAAGAAGGGACCTTGGACTGTGGAGGAAGACCAGAAGCTGCTCGCTTATGTTGAGAAGCACGGCCATGGGAGCTGGAGAGCGTTGCCCGCCAAAGCCGGACTGCAGAGGTGTGGGAAGAGCTGCCGGTTGAGATGGACCAACTACCTTCGACCGGACATCAAAAGGGGGGAGTTTAGCCCGCAGGAGGAGAAGACCATCATCCAACTCCATGCTCTTCTTGGGAACAGATGGTCCGCGATCGCCAGCCATCTGCCCAAGAGAACCGACAACGAGATCAAGAACTACTGGAACACCCACCTGAAGAAGCGGCTGGCCAAGTGGGAGAGCGCACGCCTCGAAGCCGAGGCCCGCCTGGCGAGGGAGTCAAAGCTGCGTGCAGCTTCCGAACGGAAGAACACTCCAGGCGAAAACGTCGACCTGGAGTCACCCACCTCCACGTTGAGCTTCCCGGAGAACCGTCCTCCAACGACGGAATTCTCGGGAAATGATACAACGGACTGCCTCACAGGCTTCTCTGTCGAGGCCTTCGATGGGGAGGCGCCATGGCTATCGGAACCGTACGCTTCGCAGGCAGGGTGTTCATGGGGGCAATTCGGAGCAGGATTCACCGGAATGCTGTTGGGTGAGTTCGGGGAGCAGAAAACTCGGGACCACTCCCGAGATTCCCATACGAATGGGCACGAGACCTGCGCCGACGAGGAAGAAGAGGAGGGGGAGGAGAACCGGAACTACTGGAACAGCATTCTTAACTGGGTCAACTCTCCCTCCTCCAGTTCCTCCCCGAAAACGCTGAGAGATTGTTCATTCTCTCGCTCTCTCCTTCCTTTAATT
>Ma10_c29900.1
ATGGGGAGGCAGCCATGCTGTGATAAGGTGGGGCTGAAGAAGGGGCCATGGACAGCAGAGGAGGACAAGCGGCTGATCAACTTCATCCTCACCAATGGCCAATGCTGCTGGAGGGCTGTGCCTAAGCTTGCAGGACTTCTGAGGTGCGGAAAGAGTTGCAGGCTAAGATGGACAAACTACCTCAGGCCTGACCTGAAGAGGGGATTGCTGTCGGAAGCCGAGGAGAAGATGGTCATTGAGCTCCATTCTAAGCTGGGAAACAGGTGGTCTAAGATCGCATCCCATCTCCCTGGTAGAACGGATAATGAGATCAAGAACCACTGGAACACCCACATCAAGAAGAAACTAAGGCGGATGGGGATCGACCCCCTCACCCACGAGCCCCTCATCCCTTCAGCTAATGATCTCCTCCACCAGGAGCAGCATCAAGTGGGTGCCTCGGCTGACAGGAGGGAGGGAAACGACAAGGTATCAGAAGAGCAAGGTGAAGAAGAGAACATCACAAGCGCAGTTGACGATGCCTTTTGTACTGATGAGGTGCCCATGATCCAGCCCCATGAGATGATCGTCCCATGTGCTTCCACCCCCTCTGCCTCATTTTCCATTTCTTCTTCATCATCATCATCATCATCATCATCATCATCATCATGCTCTTCTTCCTGCTCCTCGGTGAAGGCTCAGGAGATCCAGCCGCCGTGCATGGAGTGGCCGGAATCAGTGTGTCTTTGGGGTTTGGATGAACTGAACGGATGGGACTTCAACTATGCTCAAGGGGATGAACAATTAGGCCTTGATCTTTTCACCCAGTGGCAAAGAACTGCTCTGGATCAAGAAACCTGGAAATTTGAGCTTTTC
>Ma11_c00330.1
ATGGTGAGAGCTCCCTGCTGTCAGAAGGTGGGTCTGAAGAAGGGGCCATGGAGTCCGGAAGAAGACCAGCTTCTAATGGATTACATCCAGAGAAATGGCCACGCAAATTGGCGAGCTCTGCCCAAGCAAGCTGGACTGTTGAGGTGCGGGAAGAGTTGCAGACTGAGATGGACGAACTACCTGAGACCAGACATCAAACGAGGCAACTTCACCGAGGCGGAAGAAGACGCGATCATAGGCCTGCATAGGGAGCTCGGAAACAAGTGGTCTGCGATAGCTGCGAGGTTGCCAGGCCGAACCGACAACGAGATCAAGAACGTCTGGCACACCCACTTGAAGAAGAGAGCAAATCCGGAAGAAGCAACACAGGAATCAAAGAGAAAGATGAAGCGCAATGCCAAGGCCAGTTCTGAATCCGAACAAGAAGAGGACCTGCAACCGGCATCGCCGAAGGAAGAAGAAGACGGCTTTTCGTCGGAAAAGGTTGAAGGCATCGATGAGAGCTTCTGGTTGGAAGCATTGTCGATTGACGAATTCGCAGCAATGGAAGCCCCTTGTGCAGCTGCAGCCAGCAGCAACACTCTCAGTTTGTTCAGCTCGACCAACAGCTGTGACATGGAGTTCTGGTTAGATATCTTCGTCAGGGAAGCTGAGTTCTTAGAGAATTTGCCACCACAAATCAATCCTCCAGACATTCGAGTAGTC
>Ma11_c00350.1
ATGGGAGGGCACTCCTGCTGCTACAAGCAGAAGCTGAGGAAAGGCCTCTGGTCTCCTGATGAAGACGAGAAGCTCATCAAGCACATTTCCAAGCATGGTCATGGGTGTTGGAGCTCCGTCCCCAAACAAGCAGGTCTCCAAAGGTGCGGAAAGAGCTGCAGATTGAGGTGGATAAACTACCTGAGGCCCGACCTCAAGCGAGGCACATTCTCGCAGCAGGAAGAGGACCTCATCATTGAGCTCCACGCGGTTCTGGGGAACAGGTGGTCGAAGATTGCAGTACATTTGCCCGGAAGGACCGACAATGAGATCAAGAACCTTTGGAATTCCTGCATCAAGAAGAAGCTGAGACAGAGAGGCATCGACCCCATCACCCACGAGCCGCTTGCGGAGGTCGATGGTAGTGACGACAAATTCCCCATCAATAGCGAAAAGAACAACTCCGGCTCCAGCGGACTCCAAATCCCGGCAAACGCTAAGCTCACGATGCATGTGGGCAAATCCCCAACCAGCTATTTCTCGCTTCCGCTGTTGAGCTTTGCTCCTGACTACACCAGCGGTCAGACCACTTCGGCCGCTCCGCCCATCTGCTCGAAGCCGCTCCTCTGTGTCTCGAATTGGTACTCCGGCAATTGCAGCAATAGTCGTCGGAGCAGCGCAGTAAATGACAGCGGCGGAGTCATGCTGCAAAGCAGCTGCTCTTATGACAGCGGCATCTTCCCCTGGTCGGAACTGACGCCCGACAAAGACGTGCAAGTCCAGCTCGGAGGCGAGGCCGAGGACCTCAGATGGTCGGAGTACCTCCACGGCGCATTCCCGGTGTCCTCAGCGATGCCGACGCAAAGCCAACCTCTGTTTGGCGACAAAATCAAGTCGGGAGGCCAATTCACCTTCCATGGTTTCAGCACCTGGCACCAGACGCAGCAGCTCCAGCCGCAATTACCTCCTTCAGACACAAGCGGCAAAGATTTCCAGTCTGTTCATATACTTTTTCTCATTCATACAGGGCTGATGTTGCAGCAACTTCATCAGCCCTCTTCATCCGTGTACATGTTCGTAGTTGGGAGTCTTTTCGCTGTGTTCTTCAACGGTCTTGCTTTCATGGTCTTGCATTCCCTCGATTTG
>Ma11_c02310.1
ATGGATGCGAAGTTTGGCTTGGGAACTCTGGATAATGAGGGCTGGAAGAAGGGGCCGTGGACTGCACAAGAGGATAAGCTCCTCATGGAGCATGTCAACCTCCATGGTGAAGGAAAATGGAACTCGGTCTCCAAGTTGACAGGTCTGAGGAGGAGTGGGAAGAGTTGTAGGCTGAGGTGGGTGAACTACCTGAGGCCTGACCTCAAGAGGGGGAATATTACTACACAAGAGGAGAACATCATTCAAGAGCTGCATGCCTTGTGGGGAAACAGGTGGTCCACCATCGCCCGAAGCCTCCCAGGGAGGACCGACAACGAGATCAAGAACTACTGGAGGACCCATTTCAAGAAGAGCAAGCCGTCAAAGAACGTGGAGAAGGCGAGAGCGAGATTCCTCATCAGGCAGCGGCTGGAGGACCAACAGCACCAGGACGCCGAGCAGCAACAAGCGGACGTGAGAGCGTTCATGGAGCAAGCGGAGGAAGCCACACCGGTGGAAGACATGGAGGAGATGACCTACTTGAACTCGGTGACCTTCATGCTTCCGGGCGGCGGCTTCGACGGCTACCTGAGCGATGGCTCCACCGAGGAGGGCTCGTGGGGAACCCTGTGGAATCTCGCTGACGCACCTGATGACACA
>Ma11_c03860.1
ATGGGGAGGGCGCCTTGCTGCGACAAGTCCGGGCTAAAGAAAGGGCCGTGGACGCCGGAGGAGGACAAGATCTTGGTCGACTACATCCAGTCCCACGGCCACGGCAGCTGGCGCTCCCTCCCTAAGCTTGCAGGTCTGCTTCGGTGCGGGAAGAGCTGTCGGCTGCGGTGGACTAACTATCTGAGGCCGGACATCAAGCGTGGCCCCTTCACCCCAGAGGAGCAGAAGTCCATCATCCAACTCCACGCCATTGTCGGCAACAAGTGGTCGACCATAGCGGCTCAGCTACCGGGGCGGACGGACAACGAGATCAAGAACTTTTGGAACACCCACCTCAAGAAACGCCTCCTCCGCATGGGCCTCCTCCACCCGGACCCCTCCGACTCCTCGCCCGCCGCCGCCTCCTCCCGCCACATGGCTCAGTGGGAGAGCGCCCGCCTCGAGGCCGAGGCCCGCCTGTCCCGCGAGTCCCTGTTCGCTCACTCCGCGTCCGCCGCCGCGGCCGCTGCGGTCACCAACCCCGCCGTCAACCTCCCGCCTCTCAAGCCCGAGCCCGACTTCTTCCTCAGGATCTGGAACTCCGAGATCGGCGACGCGTTCCGGAAGACCGCGGCCTCCGCCACCGACGAGTCGTCTCCGGAGGAGGAGACGGAGAGCAAGAGCTGCGTCACGGGCGGCGGGCCGCCGGTGGTGGCTGGAATGGACGACTCCTCGGGATCCAACGAGGTGGTGGACGACGTGTCGGAGGAGTCGTACCAGCTCTATCTGGACTTCGGCAGCGGCGACGACGATCTGGGCCTGTTCGGCGGCCAGGTTGGAGCCTTCTCTTCCCTCTTCTCCAGCGATCTCAACGTGGAGACGTCCCTCGACACCGCGTTCAAG
>Ma11_c04680.1
ATGGAGTTCATACCACGAAGCGAGGAGGAGATGGAGCTGAGAAGAGGAGCGTGGACTGCGGAGGAGGACCTCGTTCTGATGAACTATATTGCTCTTCATGGCGAGGGGCGATGGAGTTCCCTCGCTCGTCGCGCAGGACTGAGGAGGACAGGGAAGAGCTGCCGGCTCCGGTGGCTCAACTACCTTCGACCCGACGTCCGGCGCGGCAACATCACGCCGGAAGAGCAGCTGCTCATCCTCGAGCTCCACTCTCGCTGGGGAAACCGGTGGTCTAAGATAGCGCAGTACTTGCCCGGGAGGACCGACAACGAGATAAAGAACTACTGGAGAACTAGAGTGCAAAAGCACGCGAAGCACCTCCACTGCGACGTCCACAGCAAGCAGTTCAAGGACGTCTTGCGGCACCTCTGGATTCCTCGCCTCGTCGAGAGAATCCAGGCGACTTCCGGCGACTCCCCTGCCGTTGCGTCTGCCGGTACTGAAGCTCCGACGACTTTTGGCGGGCCGGTGAACGCCATCCCGGAGCTCGCGCAGGTGAAGATGAGCCCGGAGAGCTCGAGCACGGGCGGCTGGTCGTCGGTGGACTCATTTGGGTTGGATTTCTCGCCGCCTCCGGTCTCAAACGACTTCGGCGCCGGCATGCAGGGTGGTGAGGACATCAGCGGCGTCGACGGCGTCACTGGATGCTGGTCGGAGTGCGGGTATGCTGACCTGGGCTTACCGGACTTCGACCAAAGCATATGGGAGGAGGAGTTGTGGAGCATGGAAGACACATGGCTTCAGCAACAGTTT
>Ma11_c06880.1
ATGGGGAGGTCTCCATGCTGTGAGAAAGCTCACACCAACAAGGGCGCCTGGACCAAGGAAGAGGACGAGCGCCTCATCGCCCACATCCGAGCCCACGGCGAGGGCGGATGGCGTACCCTCCCGAGGGCCGCCGGCCTCCTGCGGTGCGGCAAGAGCTGCCGTCTCCGCTGGATCAACTATCTCCGCCCCGACCTCAAGCGCGGCAACTTCACCCAGGAAGAGGATGAGACCATCATCAACCTCCACCGTCTACTGGGCAACAGATGGTCACTGATAGCCGCGAGACTGCCGGGGAGAACAGATAACGAGATAAAGAACTACTGGAACACACACATCAGGAGGAAGTTATTGAGCAGAGGTGTGGACCCTATAACTCACCGGCCGTTCGACGAGCCCCCCAAGTGTCCCGACCTTAATTTGGAGCTCTGCATCAGCCCTCCTCTTCTTCGTCGAGAGCCTTCCTTTCAGCTGCAGCTTGGGATCACAGATTCGGCAACGGAG
>Ma11_c07330.1
ATGGGGAGGGCTCCATGTTGTGACAAGGCAAATGTCAAGAAAGGTCCTTGGTCTCCAGAGGAAGACAAGCAGCTGAAGGAGTACATAGAGAAGCATGGAACTGGTGGAAACTGGATCACTCTCCCTCGGAAAGCTGGTCTGAGAAGGTGTGGAAAGAGTTGCAGGCTGAGATGGCTCAACTATTTGAGGCCTAACTTAAAGCTTGGGGATTTCTCTGATGATGAAGATAGGGTCATCTGCAGCCTGTTTGCTGCCATTGGAAGCAGATGGTCCATCATAGCAGCCCAGCTCCCAGGGAGGACTGACAATGACATCAAGAACTACTGGAACACCAAATTGAAGAAAAAGCTCCTGGGCTTACCACCATCTCACAGAAAGCCTCATCATCATCAGCAGCAGCCATTGTTCTTCCCATCGACCTTGGAGACCACGGCTTCATTCTCATCATCAGCACCAGGCCTAGAAGGCATCCCAATCTCCCCATATCTCTTGAGTTACTCCACACCCGCCTCTGCCTTCCCTCTTCCTCAAATCCCAGCACATCAAATTGGTGGTCGTATCAGTCACCAGCAGAGCTGCAGTTCGGATGATGGAATCAGCACGCAGATCTGTAACGGAGGAAGAGAGCATCTAGTGCTCGACAACTCCCTCTATGGAGGCTTGGAGATTGAGAAGCTGCTACTCGGTGAACGATCACTAGGATGCAACTCTGAGGAGATCAAGGCTATTGTTTGTCCAAGTAGTGTCTATCTGGATGGCAAAGACGGTGCAAGAAGGGGCTAT
>Ma11_c07530.1
ATGGTGAAGTCTCCCAACCGGGACGAGACGGGAGGGGTAAAGAAGGGGCCGTGGACGCCGGAGGAGGACCGGAAGCTGGTGGAGTACGTGGAGAAGCACGGGCGCGGCAGCTGGCAGCGGATCCCCAAGATTGCCGGCCTCAACCGCTGCGGCAAGAGCTGCAGGCTGCGGTGGACCAACTACCTGCGCCCTGACATCAGGAGGGGCAAGTTCACGGAGGAGGAAGAGCAGCTAATCATCCACCTGCACTCCATGCTCGGAAACAAGTGGAGTTCGATCGCGACGAAGCTGCCCGGGAGGACGGACAACGAGATCAAGAACTACTGGAACACGCACCTGAGGAAGAAGCTCATCCGGATGGGTATCGATCCGGTGACGCATCGGCCGGCGACCAACCTCAATCTCCTAACCGGCCTCTCCAACCTGCTCTCGGCTGGTGGTCTCGGCGGCACCGCCAGCCACTTGGATAACGCTCTCAAGCTGCAGGCCGACGTCGCGCACCTGCTCAAGCTGCAGCTGGTGCAGAGCCTGATCCAGGTCTTAACCAGCAGCTACGGTACTCCAAACATGGACCTGATGAACCTCTTCCGGTCGCCTCCTCTCGGGAACCACCAACCGAGCGATCTCCTGCAGCTGAGCCGCCAGATCGAGGGCGGTCTCGGAGGCTCGCTCAGCCTGCAGAACTCGATTCCGATGATCCCAAACCTCTCGATCTTGAGTCACTACCTGAACAATATTGGATTGCAGCCTACACCCGAGCGCAGCTTTCCATCGGACGCGGCAGCAGTTACAGCATCAGATGCTTCAAGAACGGAGGAGCCGAGCGCGGAGATCAGCAACGTCAGTAGCACCAGTTCCATTCCGGCGTCGAGCTCGACCCATCCACTGGTTTCTGCCTCTTCCGAGACCAAGAACATTGACCTGGTCCAATCGAGTGATACCCTGTACACCAACACACTGGCCTCTGAATCGTTCGAGACCTGCTGGGACAACCTGATGAAGTCGGATAACCTCGACAGTCATTTTGGCTGGAAAGATATCATAGACCAGATGTCATGGCCTGATGCACCCTAG
>Ma11_c08730.1
ATGCTGTTCATGAGCTCTCTCTCCATGAATCCTTCTTCTGCGGTGGATAGCCGTTCACCACATGAAGTGGGTGACAGCCACGCTGATGCCACTGCAGAAGGCAACGCATCGGGAGAGACCGCAAATGAGGGCGGTGGTCAGTCGAGCTTTTGTGCTAGGAGTCACTGGAGACCCGAAGAGGACTGCAAGCTGAGAGAACTGGTAGCCCTCCATGGCCCCCAGAACTGGAAGCTCATAGCTGCCAAGTTACATGGTAGATCAGGGAAGAGCTGTCGGCTGAGGTGGTTCAACCAGTTGGACCCCAGGATCAACAGGAGGGCCTTCAGCGAGGAGGAGGAGGAGAAGCTGATGGCTGCTCACAGACTGTACGGGAACAAATGGGCTATGATTGCCAGGTTCTTCCCTGGTAGAACTGACAACGCCGTGAAGAACCATTGGCATGTGCTCATGGCCAGAAAGTACAGGGAGCAATCAAGTGCTTGCAGGAAGAGGAGGCTCAAAAGAATGGAGGAAGCCACACTGAACACCAGTGGGGAGGAAGGGTCTTACGATTTCCTTTTAGGAAGCAATGTCCCTAGTAACACGGGGTTCTGTAGCAACAACAGTGTGTTCTGGGGTGGACCAGCAGATGACTCCTCGAGGTTTCACTCCTCGACCGTCTTGATGACGGCAACATGCTACCACTCTGACATATCAAGAGTTTCCTCTACTGAATCACCACCATTCACCGAGAGCACCAGTGTCTCACCACCTTTCATAGATTTCCTTGGACTGAGCTTTTCCTGGAAGTACTTTTCTGCACTTCTATGCAAGCACAGTCGCTAT
>Ma11_c10680.1
ATGCATCCTTCTTTCTACCGAGCTCCTTGCTGCCCTCCTGCAAGTGTGAGAAAAGGGGCGTGGACTGTGGAAGAAGACCTGTTGCTGATGAACTACATCGCTAGCCATGGCGAGGGCCAATGGAATTCGCTCGCTCGCTGTGCAGGTCTGAGGAGAACAGGCAAGAGCTGCCGGCTCCGGTGGCTCAATTATCTCCGCCCGGACGTCCGCCGCGGCAACATCACTCCCGAAGAGCAGCTCCTCATCCTCGAGCTCCACTCTCGCTGGGGGAACCGGTGGTCGAAGATAGCGCAGTGCTTGCCGGGGAGGACGGACAACGAGATCAAGAACTACTGGAGAACGAGGGTGGAGAAGCAAGCGAAGCAGCTCCGGTGCGACGTTGACAGCCAGCGGTTCAAGGACATGGTGAGGTACATGTGGATGCCTCGACTTGCCGAGAGGATCCTCGCGTCTTCCGGCGGCAGCTCTGCCCCATTGGCCTCGACCGGCGGCACCGCCAGCAGCACGCAGGCGTGCGATGTTGTGACAGCTTCAGAGAGCGTACCGAGTCCCGGAGCTTGTGATGGCTTGGGGTCACTGGATTGGGAAGAGAGCTTGTGGAGCATGGTGGAGGTTTGGACACCAGCGATTCAAAGAAATTACACAAATTGCAATTCAAAGGAAAGCTCTGTTTTCCTTGTCTTATTCAAATGCACTTTCGCATCTATTTCTTCTTCTTTTTTTTCTTTTTTCTTCTCTCTCCTTATCTTTTTATATTCTTTTAATTTCTTATCGGTTACCTTTGCTCTTTTTTTTTTACTTGATGTAACAAAAAAATATATATAT
>Ma11_c10710.1
ATGGGGAGGCACTCATGCTGCTACAAGCAGAAGGTGAGGAAGGGGCTGTGGTCTCCCGAGGAAGATGAGAAGCTGGTGAAGCACATAACAGAACATGGCCATGGGTGTTGGAGCTCCGTCCCTAAGCAAGCAGGTCTGCAGAGGTGTGGGAAGAGCTGCAGGTTGAGGTGGATAAACTACCTGCGGCCTGATCTCAAGCGAGGGACGTTCTCGGAGCAGGAGGAGAGCCTCATCATTGAGCTCCATGCAGTGCTGGGAAACAGGTGGTCGCAGATCGCAGCTCGGTTGCCGGGTAGGACCGACAACGAGATCAAGAACTCGTGGAACTCCTGCATCAAGAAGAAGCTCCGGCAGCGAGGCATCGACCCCAACAGTCACCAGCCTCTCGGCGACTTCAAGATGCCTACTCCGACCCCGGAGAACGTCAACCGTGCAGTGGCCGAGAATTCAATGGCGTCGACCTGCCTATCCGATCCAATGGCTGTCTTCTCCCTCGCACAGTTGAGCTTTCGCCCTGACGACAGTCCCCATTGCAGCACAGTGATCGATAGTAGTCGGAGCAGCATGAGCAAAGCTAATGGAGTGGAGTTACAGAGCAGCTGCTCCTTCGACGGTGGCATCCTCCCTTGGTCAGAGTTGGCCCCGGACACGGATGCACAGCTCCACCTCGAAGGGGAGTCAGAAGACCTCAAATGGTCGGAATACCTTCAAGGCGTCTTCCCAACACCATCAGCATCCCAAACCCAAACCCAACAGTTTGGTGCTTGGCACCAGAACCAGAACCAGCAACAGTTTCTGCTTTCAGACATCCATGACAAGGATTTC
>Ma11_c11300.1
ATGAGCAGGCCACTGGGTTCTGAGACGGTTGGTGTGAAGAAGGGTCCTTGGACGCCAGAAGAGGATCTAATCTTGTTCTCCTACATCAAGGAGCATGGTCCAGGAAAATGGAATGATGTTCCTGTCAAGACCGGTCTCATGAGATGCAGCAAGAGCTGCAGGCTCAGGTGGACAAACTACCTGAGGCCAGGAATCAAGCGTGGCAACTTCACCGATCAAGAGGATAGAATGATAGTTCACCTCCAAGCTCTCCTTGGCAACAGATGGGCTGCCATAGCTTCTTATCTACCTGAAAGGACTGACAACGACATCAAGAACCACTGGAACGCCCATCTGAAGAAGAAGCTCAGGAAGCTCGATGCTGATGCCGACGTCTCGAAGAGCGGCAGCAAGAAGCATTCCAACGAGCAGTCCATCTCCAGAGGACAGTGGGAGAGGTGTCTCCAAACCGACATCCACAAGGCGAAGCGAGACTTCAGCAGCACGCCGTGCGCATCGAGCACGGACGACATGGCCGGGCTTCTCCAAGGCTGGACCACCGATGACTCGCCGAAACCCGGAGATTCATCCTCCAGCCATCGGTTTGCCGACTCCATGAGCGAGGCGGCCCCTGGTTCGGTTGCGGTGGAGGGAAAGCAGCCCTTGTTTCCGAATTTTGAAGCGCATTTCGCAGAGCCGATAGAGGGAGAGGAGGAGGAGGAGATCAGCGCTGAGAGCGTTGGATCCGCAAACGATGAGGGGAGAGGTTCAACC
>Ma11_c11940.1
ATGTCTGGTAAAGGGGGATCATCCAACCAAGACGAAGACATGGAGCTAAGGAGAGGGCCTTGGACGCTACAGGAGGATACTCTCCTCACCCACTACGTTGCTTGTCATGGCGAAGGTCGCTGGAACCTCCTCGCCAGGTGCTCGGGTTTGAGGAGAACCGGCAAGAGCTGTCGTTTGAGGTGGTTGAATTACTTGAAGCCCGATATAAAGCGAGGTAACCTCTCCCCTGAAGAGCAGCTGCTGATCCTCGAACTCCACTCCAAGTGGGGCAACAGGTGGTCTCGGATCGCACAGTTTTTGCCAGGGAGAACCGATAACGAGATAAAGAACTACTGGAGGACTCGGGTGCAAAAGCAAGCAAGGCAGCTCAAGATCGACGCCAACAGCGCAATGTTTCGGGATGCAATCCGATGCTACTGGATGCCGAGACTGCTAGAGAAGACGGCCTCTCCTCGATCCCTGCAAACTCCACATCATGGGACCGCCACCGCGGTGGCCGATCAGCCTCCGCAGGATCCTCTCCTGCAGCTTCTCCGACCGGGCATGCAATGCCAGTTTGAGAATCCTAGCTCGTATGAGCTCTCAGGCGCAGAGTTTTGCAGGCCGAGCAACTCCCCTGGGTTGCCTAGTAGTACTGTTCTCCCCCAACTCCCGGACTTGCCAGAGTTCTCTCCGAACCCACCGAATCAGCTCAATGACATCGAGTTCAATCCCTTCCATGGTAACAGTTCCATCGAGTTCAACGCCTATGGCTCAGAAGCCTGCGACCTGGCCTCCGTGACAGCATCGGCTGTTAGCTACCCGGCATCCAGTTCCTGTGATGCTAACAATGAGTACTGCATGAACAAGATTGGTGATAGCCTGTGGAGCATGGACGAACTGTATGTTATGCTGAAAAGCTACATGGAAGGGGTAGCATGTTTCCTT
>Ma11_c14670.1
ATGGAGTTCCATGGAAGCATCACGCCACAGAGTGTGGAGGAGATGGACTTGAGAAGAGGGCCTTGGACCGTGGAGGAGGACCTTCTCCTGATGAACTATATTGCTGCTCATGGCGAGGGTCGATGGAATTCTCTTGCCCGTTGCGCAGGACTCAGAAGAACTGGGAAGAGCTGCCGGCTCCGGTGGCTCAACTATCTCCGACCTGACGTCCGCCGCGGCAACATCACTCCGGAGGAGCAGCTCCTCATCCTGGAACTCCACTCTCGCTGGGGAAACCGGTGGTCTAAGATCGCGCAATTCTTGCCCGGGAGGACCGACAACGAGATCAAGAACTACTGGAGGACCAGAGTGCAGAAGCACGCGAAGCAGCTCAAGTGCGACGTCAACAGCAAGCAGTTCAAGGACGTGATGCGGTACCTGTGGATGCCCCGCCTGATCGAGCGAATCCGGGTGGCTTCCGGCGACCCCACGGCCGTCGAGCCGGCGGCGCACTGGACCCCGGAGCTCGCCCCGGTGAACCCGAGCCCGGACAACTCGAGCACGGCCGGCTCGCCGTCGTTGCAATTCTCGCCGCAGCCTGTCCCCGACATCTGCGCCGACTGCAGCACGAGGCAAGGTGACGGTAATGGCGGTGACGTGATTCAACCCGGTGAATTCGCTGCATCCTGGTCGGCCTCGGCGCTGAGCCCGGGCGGTGACGCTCACCTGGGGTTGCTGGACTTCGACCAAATCCAATGGGGGGACAGCTTGTGGACTGTGGAAGACATATGGCTGCAGCAACAGTTT
>Ma11_c15740.1
ATGGACGGGCAGTTGGGTTGGGGTACTACGGAAGATGGCTGGAGAAAGGGTCCTTGGACCGTGCAAGAGGATCAACTCCTCATCGAGCATGTCACCCTCCATGGCGAAGGACAATGGAACTCGGTCTCCAAGTTATCAGGTCTGCGGAGGAGCGGGAAGAGCTGCAGGCTTCGGTGGGTGAACTACCTGAGGCCGGACCTCAAGAGAGGCAGCATCACTCCACAAGAGGAGAACACCATACAAGAGCTGCATGCCCTGTGGGGAAACAGGTGGTCCGCCATTGCTCGAAGCCTGCCGGGGAGGACCGACAACGAGATCAAGAACTACTGGAGGACCCATTTCAAGAAGGACAACACCCCGAGGAAGAAAGCCGAGAGGGCGAGAGCCAGACTCCTCGTGAGGCAGCAGCAAGAGCGGCAGAAGCATAAGCAGCAGCAGCAGGAAGCGGAAGACATGGGGGGGACGTCGACGATGAAGCAAGTGGAGGAGGATGCCATGCGAGCGGAAGAGGTGCAGGAGATGGCCTACGTGCTTCAAGGTGGCGGTTTCCAGGGATACATGAGCGACGAGGATGGCTCGTGGGGGTGCCTGTGGAACCTTGACGACGACGACGATGCATCTGAGTACACCGAGGGTGGTAGCACATCTCAACAAGTTTCTTCTTCGACTAATATTAGTTTCTTCATTACA
>Ma11_c16150.1
ATGGGAGGGCACTCCTGCTGCCACAAGCAGAAGCCAAGAAAAGGCCTCTGGTCTCCTGAGGAAGATGAGAAGCTCATCAAGCACATTAACAAGTATGGCCATGGGTGTTGGAGCACTGTCCCTAATCAAGCAGGTCTTCAAAGGTGTGGAAAGAGCTGCAGATTGAGGTGGATCAACTACCTGAGGCCTGACCTCAAGAGAGGTACATTCTCACAGCAGGAGGAGGACCTCATCATCGAACTCCATGCAGTCCTGGGAAACAGATGGTCAAAGATTGCAGCACATTTGCCGGGGAGGACGGATAACGAGATCAAGAATTTGTGGAATTCCAGCATCAAGAAGAAGCTAACACAGAGAGGTATCGACCCCAGTAGCCACAAGCCACTTATGGAGGACCTCAAATGGTCAGAGTACCTTCACGGTGCATTCCAAAGCCAACCCATGTATGGTGACATCAAGACAGGAAACCAATCCCCCATGAACACTGTGAGTTCTTTGTACCAGAACCAGCAACTGCGGCAGGAGTTGCAAGCTTCAGACATCCATGGCAAGAGAAGAAGATTAACCAAAGATAGAACTCTTGTGCATTATGTATTCTCCAGCTACATGTACACTAACAAGAAAAGAATCAAAAGAAAGATGATCAAATGTCAGCCTTATTCCTTTACTTTTCCTGCAACAAAAGAACTGTCTCTAACT
>Ma11_c16430.1
ATGGGCCGAGGCCGAGCACCGTGCTGTGCGAAGGTTGGGCTGAACAAAGGCTCGTGGTCGCTGGAGGAAGACATGAGGCTGATCGCTCACATCCAGAAGCACGGCCACGGAAACTGGCGCGCTCTACCTAAACTTGCAGGTCTGCTTAGGTGCGGGAAAAGCTGCCGTTTGAGGTGGACTAATTACCTCCGCCCCGACATCAAGCGAGGGAACTTCACAAAGGAAGAAGAAGACACCATAGTGAAGTTACATAAGCTGTTAGGAAACAAGTGGTCCAAAATCGCGTCATGCCTGCCAGGAAGAACTGATAACGAGATAAAGAACGTGTGGAATACACATTTGAAGAAGCGATTGGTATTCACAGAGCAGAAACCGGCGGCGACGAACGATCCTGAAGAGCCACCACCCACCTCTTCTTCCTCGAGCTCAAATCATGGCGGAAACAAAAGCCATGAACACCAACACGATCCATGCTTGCACACTCGCGACTCCTCGGCGGAAGTGATCGAGATCCCCATCGATCCCACCATGGACATGTCGAGCATCTTTGATGATGCACTCTCGAATATGACATCGAGCAGTACTTCCACACAACTCTCCGATGGCCTCGTTATTCCTGATGGAGATCTTTGGAGCATGATCGAGGATAACAGTGCATGTAAAGAAGGCAATACCGGTGCATGGCTGGAGTACTTGGAGAGGGAACTTGAGCTTGAGCTTGGCTTGAGAGAAGTAGCTCCAAGCGACCAAGACAGCCTGACGACAGATGGTGTGGGGATGGAGGAAGACCCAGTGTCGTGTTACTTCCGAAAGGAGCCTCCTCTCCATCCTCTGCAGACCTTCCTGGCCTCAGAAATGATT
>Ma11_c19220.1
ATGGAGTTCCATGAGACGACCTGTGGCTCCGCCATACCACCCAGCGAGGAGGAGATGGACCTGCGGAGGGGGCCGTGGACTGTGGAGGAGGACGTTGTTCTGGTCGATTACATCGCTGTTCATGGCGAGGGGCGTTGGAATTCTCTGGCTCGTTGCGCAGGACTCAGAAGAACAGGGAAGAGTTGCCGGCTGCGGTGGCTCAACTATCTTCGGCCCGACGTCCGCCGCGGCAACATCACCCCGGAGGAGCAACTCCTCATCCTCGAACTCCACTCTCGGTGGGGCAACCGGTGGTCCAAGATAGCGCAGCACCTGCCGGGGAGGACCGACAACGAGATAAAGAACTACTGGCGGACGAGGGTGCAGAAGCACGCGAAGCAGCTCAAATGCGACGTCAACAGCAAGCAGTTCAAGGACGTGATGCGGTACCTGTGGATACCCCGCCTCGTGGAACGAATCCGGGCGGCCTCCGGAAACTCCACGGTCTCTCCGGCCACAAGCCACCGGCCAGAAGACCCCGCCACGGAGCTCGCCAGGGTGAAGCTGAGCTCGGAGACCTCGAGCGCGGCCGGCTCGTCCTCGTCGGACTCGTTCGGGATGCACTACTTCTCGCCGCCTCGGGTCTCCGACGGCTTCCCCACCGCCAGCATGCAGGGATGTGAGGATAACAAAGGTGACGTGACCGGGCCCACCAAGCTGAGCTCGGAAACCTCGAGCGCGGCCGGCTCGTCCTCGTCGGACTCGTTCGGGATCCACTACTTCTCGCCGCCTCGGGTCTCCGACGGCTTCCCCGCCGCCAGCATGCAGGGATGTGAGGATAACATCGGTGACGTGACCGGGCGCACCGACTTCACTACTGCCTGCTGGTCCGAGTCCCTGCCGAGCTCCAACTCCGGCGGTTACGCCGACCTGGGGTTGACCAACTTGGACCAAGACCGAGAGCTAATGCTGGATTTACATGTCCATCAAGTGGAGGTCTCCATCTCCCTCACTGTGAGAGGTTCCAAATGTTCTTCCATGAATGCAACTCGT
>Ma11_c21160.1
ATGGGGAGAGCTCCTTGCTGTGAGAAGGTGGGTCTCAGAAGGGGGGCATGGAGTGCAGAAGAGGACAGGATTCTGGTCGAGTACATCCAGAGACATGGCCACGGGAACTGGCGAGCCATGCCCAAGAAAGCAGGGCTGTTGAGATGTGGGAAGAGTTGCAGACTGCGGTGGACGAACTACCTCAGGCCGGACATCAGGCGAGGCAACTTCACCGCGGAGGAAGAGGACACGATCATAAGCCTGCACGAGAAGCTTGGCAACAAATGGTCTGCGATCGCAGCCAGTTTGCCGGGTCGAACGGACAACGAGATCAAGAACCTGTGGCACACCCACTTGAAGAAGCGCATGGATCCGAAGGAGGCGACGCAAGCGCCGAAGAAGAGGAGGAGGAAGAAGAAGCGTGATCCCAAGAACGAATCGGAACCCGAGCGAGTAAACCCGCAAGCGGACGCAGACTCGGGTAATCCGAGATGTGATGTGATCGAGGTATCGGCCAGGGAGGAGGAGAGCTACGATTCCAAAGAAGTGGCGGTGATCGATGAGAGCTTTTGGTTGGACGAAGCTCTGAGCTCCTTCAGCTCCACCACCAGCGACGACATGGACTTCTGGTTGAAGGTGTTCATGGAAGCTGAACACTTGGAGGATCTGCCACGAATCAATCCTGCGGATATTAAGAATCAAATCAGAAACAAAGAACTGATAATGACAAGCTTATTGATGTTAAAACCATGTTTTATATGTATGATATCAACCGAGCACAAAAAAAACTGTGGAAGCCATCATCTTGTCTTTTACACTGCAAATCTTTCTTTGAATGAATCCAACATGATCACCAAGAGAAACAAATACCTCTATATCTCAAATTCTATGGAAGTCAAAACCTCAGAAGGATTCATGCTTGCATTAAAC
>Ma11_c21730.1
ATGGGGAGGTCCCCCTGCTGCGACGAGATTGGGGTGAAGAAGGGGCCATGGACGCCGGAAGAGGACAAGCAGCTGGTGGAGTACATCCAGCGGCATGGCCATGGGAGCTGGCGGAGTCTGCCGAAGATGGCCGGGCTGAACCGGTGCGGCAAAAGCTGCCGACTCCGGTGGACGAACTATCTCCGTCCTGACATCAAGCGGGGGAAGTTCTCGGAGGATGAGGAGCGGATGATCGTCCACCTCCACTCCATCCTTGGAAACAAGTGGTCCACCATTTCCAAGAGTCTACCGGGAAGGACGGACAACGAGATCAAGAACTACTGGAACACCCATCTCAAGAAGAAGCTCCTCCTCATGGGGATCGACCCTGTCACCCACACACGAAGAACCAACGTCGACCTGCTCACGATCCTTCCTACTCTCCTTGCTGCCGCCACCAACCTTGGAAACCTGGGCGACCCATTGAGCAATGCTCTCCGGCTTCAAGCAGATGCCGTGCACTTGGTCAGGCTCCAAACGCTCATCCAAGCCATGAGTACCGCTGCTCCAAACATGGATGCCATGAACCCCTCGAGCTCCGCCTCCCTTGGCACCTGCTATCAGTTTGATGACACCCAGCTGAACCAGCAACTCGAGGGACTTGCCAATGTCCCTCTTGCCCAAGGAGCCACTGGTTTCCCGTGTTTGGCCAGTCCATTCGAGGAACAGGAGAAGGTGACACATCCCGAGGGCTCATCCGTCACGACGGGAATCAAAACGGAGGGTCACAATGGCATGACCAACCCAGAGTCCAGCTCCTGTGCCGCCACAACAGCTCTTTCCACCCAGTCACCGGTTCCATTTCCCCAAGAGAGGATAGCCACGGACTGCATGCAAGATCCGATCAGCTCGCCTGCTTCAATCCCGTTCCAGGATTGGTATGGACTAAGTGCAGGTGGATCTAACGACGATATGATCTGCTGGAAAGATATTCTAGAG
>Ma11_c21820.1
ATGGTGAAGAAGACGCAACGAGGGAACAAGGGTGTGGTCGTCGTGGCGAATAGAGGCGCTTGGATTGCTGAGGAGGACCAGAAGCTGGTGGAGTACGTCAGAATCCATGGCGACAAGAACTGGAGAACTCTCCCCGCCAAAGCTGGGCTGAATAGATGCGGTAAAAGCTGCAGGTTGAGATGGCTGAACTATCTGAGGCCCGGTATCAAAAGAGGCAATATATCGGAAGAGGAAGAAGACCTTATCATCCGACTTCACAACTTACTTGGGAACAGATGGTCTCTCATAGCGGGAAGATTGCCGGGCCGAACAGACAACGAGATCAAGAATTACTGGAACGCACACTTGGGCAAGAGGCCGTTGACCATCGAGGACCTCAACCTCAAGTTGAACAAGCGGCTCGAGGGCACCGGTGGCCTCACGCGCCCTCTCCCGACCCGCATCCTGGCGTCGAGGCGTGACCTCGTCGCCACGGCCATGGACCCGGGCGGTGGTGGTGGTGGTGGCGCTGCCGCCGAGCAGCTGCACTCGGAGTTCGACTTGGAGCGGCTTCTCAGCTTGATCACAAACCTGGATGGGAGTAGCAGCACGGGGAATGACGTCGGAACAGAAGCCGATGGCAGCGGAAGCACGCTGGAATTTGAGTTTGATGATCTGGACAAGTTCATGAACTACGAGGATGATATCGGGTCCTACCTTCTCAAC
>Ma11_c23010.1
ATGACATCACCTCCGTCTATATATGTGAAAGCAGGAAGAAGGGCGAGGTTAGCTATGGCACCCAAGGCGGAGGAGATGCGGAAGGGGCCGTGGACGGAGCAGGAGGACTCGCTACTGGTACGCTTTGTGCGCTTGTTCGGTGAGCGTCGGTGGGATTGCTTGGCCAAGGTGTCAGGTCTTAACAGGACAGGGAAGAGCTGCAGGTTGCGTTGGGTCAACTACCTTCACCCCGACCTCATACACGGCCGCATGACCCCCGAGGAAGAACACCTCGTGCTCGACCTCCACGCCAAGTGGGGCAACAGTTGGTCTCGGATTGCCCGGTACCTTCCGGGACGCACCGACAACGAGATCAAGAACTACTGGAGGACGCATATGAGGAGGAAGGCGCAAGAGCGGAAGACGAGCGCGTCCCCGTCGTCGTCGTCCTCCTCCTCCTCCTCCTCCTCCTCGTCGTGTTCACCAGCAGCAGCGGCACAAGGTGTGGTGCAGAGTGAAGGGGTGAAGGTATACAGCATGGACGAGATATGGGACGAGATCGCTGCCGCGGACTCGGTCAGTGGGTTGACCGCCGAAGAATGCGGTTTGGCATGTCCTCCTCCATTGCCCTGTCCAATGTGGGAGGACTGCTCTGAGTCACTGTGGAAGGTAGATGATGAGTACAAGATGGCCACAGTACTACCTGTGGATGATCTCATGATCTCCGACTTCCACTACAGTGAC
>Ma11_c23420.1
ATGGGGTTCTTCGCTCCAGTAGCACCTCCATTTGTTCATGGCTTGACAGGGGAGCATGAGAACCACGGCAAGGTGGAAGAAGATGACCAACGACAGCACAAGCTCTGTGCTAGGGGCCACTGGAGGCCAGCCGAGGACGCCAAGCTCAAGGAGCTCGTCTCCCAACATGGCCCTCAACACTGGAACCTGATCGCTGAGAAGATAGCAGGAAGAACAGGGAAGAGCTGCCGGCTGAGGTGGTTCAACCAGCTGGATCCAAGGATCAACAAGAAGGCATTCAGTGAGGAAGAAGAGGAGAGGCTGTTCGTTGCCCACAGGCTTTACGGCAACAGATGGGCGCTGATCGCCAGAATCTTCCCTGGCAGGACCGACAATGCGGTCAAGAACCATTGGCATGTGACCATGGCCAGGAAGCAGAGGGAGCAGTGCAATGATGCTTCATCCTATATATGTACGGAGACTACGTGTAGAAAAAAGAATCATAAAAGACTTCATCCATCCTATGATGTTCTTCAACCTTGGCACTGCTCTATGCTTTGCTCAGATCTG
```
