## Supplementary File 2 for "The *R2R3-MYB* gene family in banana (*Musa acuminata*): genome-wide identification, classification and expression patterns"

```
>Ma00_p01590.1
MWGKVVDSMMAATGSSSSSKDVDRIKGPWSPDEDAALQRLVQRHGPRNWSPISKSIPGRSGKSCRLRWCNQLSPQVEHRPFTAEEDEIIIRAHRRFGNKWATIARLLSGRTDNAIKNHWNSTLKRKCTPLFGDGGASSDGSVLLSGRTGMCLNPGSPSGSDLSDSGHHSHSVTVTGAVMPPSSSPHQSHQMEQITAAITDTTTPLIIYEDPPQRCSTTASAASAEEERRPEPFPLSAEVLAVMQEMICKEVKCYMAGLEHHEVRHAESVRDTDINRIGLTKIE
>Ma00_p04340.1
MMRKNELTGDSTNVDGNSKLRKGLWSPEEDEKLMNYMLRNGQGCWSDVARNAGLQRCGKSCRLRWINYLRPDLKRGAFSPQEEELIAHLHSILGNRWSQIASRLPGRTDNEIKNFWNSTIKKRLKNSTNTGDPNPKAAIGSFAGAKEHQRQSVYTHSSPPSSSSSSSVHGFSVGNQYDLLPLPGAAGCGVTRVEDSYFHEPQDLAQVGMEMAMVKGGLMGAGCELFVPPLESSQEENAMNDTSGVDVSDGGGVFWEGENMRVAQWELGDLMKDASFPFPWFLS
>Ma00_p04960.1
MELHDDARSSDSPSSEEDDLRKGPWTVEEDLLLMNYIAVHGEGRWNSVARCSGLKRTGKSCRLRWLNYLRPDVRHGNITPEEQLLILELHSSWGNRWSKIAQHLPGRTDNEIKNYWRTKVQKHAKQLQCDVNSKQFKDIMRYLWMPRLMERIRAASVHQHERIANSETHELVQEKSSAFGSSDAESFEMQDPSPAASDCFAVSTQGSDHDMTGDWFEKSQFSTWWRETLPSPGSYDDVFGLVDFDQSRWGQSLFGMDDDMWLRRQQF
>Ma01_p00440.1
MAAATGRSRCKEAARIKGPWSPEEDTSLQRLVQRHGPRNWSLISRSIPGRSGKSCRLRWCNQLSPQVEHRPFTAEEDEIIIRAHRRFGNKWATIARILSGRTDNAIKNHWNSTLKRKYTPPCAGSGDGGLQHHYDAIRASSDGPVLLSGGAGLWMNPGSPSESDVSDSSHHSHPTEPMTAATIAATPIHDDDDPVTSLTLSLPGSDPMDTSSDHHHHHQGSPRRPAVAASSAAEEERRPTPIPFSAEFLAVMQEMIRKEVRCYMAGLEQSRMLCGMQPPPEGVRNAAMNRIGVTKIE
>Ma01_p02850.1
MGRSPCCEKAHTNKGAWTKEEDERLIAHIRAHGEGCWRSLPKAAGLLRCGKSCRLRWINYLRPDLKRGNFTEDEDELIIKLHSLLGNKWSLIAARLPGRTDNEIKNHWNTHIRRKLLSRGVDPATHRPSSVWQQQTQRPDLNLELCISLPFQQDPHELTKREKSLCFSCSLGLQNSKECKCRDFSGLSNGMLSYRGLKMK
>Ma01_p04470.1
MVRAPCCEKMGLKKGPWTAEEDQVLVAYIQQHGHENWRALPKRAGLLRCGKSCRLRWTNYLRPDIKRGNFTKEEEEAIIKLHEMLGNRWSAIAARLPGRTDNEIKNVWHTHLKKRVKPNQTVQESKRRSRSDVEATRSGAKAIDFQALQAATRPKLESPTPLPVGETNSAGIKEEVVVSSAHQFSDIDQNFWLDDSFASFCSSSNKDDDGIDFWLQVFMEAGHLEELPEI
>Ma01_p10440.1
MNGVPNESDRRMVPKDEIDSTSIEEDSSGGSLNGGNQVLKKGPWTSAEDAILIDYVKKHGEGNWNAVQKHTGLSRCGKSCRLRWANHLRPNLKKGAFTPEEEQLIIELHAKMGNKWARMAAHLPGRTDNEIKNYWNTRIKRRQRAGLPLYPPNINFQVSDENQQSKNVNEYSYSDKQPNELMQGSNFDIPDITFENFNANYGSLSYAPPFPDIAASNMLNQRIGSLHYPFTNPMSCVKHLRDSENLIPDLHGTDSDGLSTYEHFLFKPSGKIKQTFGLGYPYDPDPNGESLTPLESAVPGSHALLNGTFSASSPIDGTVKLELPSLQYTETDGNSWLACSSTPLEAADTYIESPPTTVSLQSECISPRNSGLLEALLHEAQTLGSAKKKPSDKSSSSTITPGNVAECSGVSISEKLEEYNDPISPLGRSASSVFNEYTPPISGSSLDEFPHSMAPSISAASDNILVTAKHVSSPNVVDKGISPCRPDALLGSVWLDDGSQSAKDQSVFNDAIAILLGQDLCNEYKHLPSEPPSMLVQGFGLDSDPWNNMPSACQMP
>Ma01_p10750.1
MNYKKGLWSPDEDRRLRDYILKHGLSCWSAVPGSAGLQRNGKSCRLRWINYLRPGLKRGNFSPEEEETVINLQAKLGNRKEQYVANKEFLRPNLMMWSQIAMHLPGRTDNEVKNYWNSYLKKRVTKAQNSDPHASATSSSDCTNQGPVKHEEEPNSQMISPATHVDIGGFSPKLTALNGLPRVLFGDCLQANGGDSLHDRGEVMTNPWHNTNPHGEASGQATDGTTNGYAGACMNGEMQAQPEALLQNQENGFFDILFPGLVYDGMDFCDREF
>Ma01_p11890.1
MGRRPCCDKLGVKKGPWSTEEDKKLISFILTNGHCCWRAVPKLAGLLRCGKSCRLRWTNYLRPDLKRGLLSPAEEQLVIDFHARLGNRWSKIAAMLPGRTDNEIKNLWNTHIKKKLVKMGVDPVTHKPLDRKANSVSSQSTATTESKSDQQLQSRGTDGQIQSSENTSSPTEASSNADGADPLLSCLWEDNTSLLDELWQFPSNEDVDYGSVAGPVWPWDEGSCEWLLDDQALG
>Ma01_p12250.1
MGRHSCCYKQKLRKGLWSPDEDEKLVKHITEFGHGCWSSVPKLAGLQRCGKSCRLRWINYLRPDLKRGTFSQQEEDLIVELHAALGNRWSQIAARLPGRTDNEIKNYWNSCIKKKLRQRGIDPSSHMPLCETDGREEREAMNSDKTSGFISVVASNQIESEDPATPSKEFLVDQLDRCAPLVGPSAPQNPPLWFSHHTRLQDLFPSISSSILSSSGEVKPMTSLPQVSYSLPEFHYLDTGNSTNNSANTADSSNEFELQSSGGNLLDSGIFPWSELLPNKGAQIHFDGEPQDLKWSEYLNGTIAPTAAAHSHGQGLSSWHENQQPQPSDPYLKN
>Ma01_p14370.1
MSGKRGSSNKHEDMKLRRGPWTLEEDTLLVHYIAFHGEGRWNLLARCSGLKRTGKSCRLRWLNYLKPDIKRGNLSPEEQLLILELQSKWGNRWSRIAQYLPGRTDNEIKNYWRTQTQKQARQLKIDANSTVPFHSGSSDDNAHSLGACRLPPMTASADSYATSGCTATYNNCMNSVGDSLWSMDELYGMLNTWMG
>Ma01_p15800.1
MGRKPCCEKVGMKKGPWTAEEDKKLINFMLTNCHCSWRAVPKFAGLLRCGKSCRLRWINYLRPDLKRGLLSESEEKLVIDLHAQLGNRWSKIASHLPGRTDNEIKNYWNTHIKKKLRKMGVDPLTHKPIVIPEASTDDTSSSSSSGRSPKTDELRLSAMEWPESMHFFPMDDYGGWSFSSDHMLEHQTATTEYDPWK
>Ma01_p16960.1
MGLQSCSVTQKLRKGFWSPEEDEKLCNHITRSGVGCWSNVPKLAGLQRCGKSCRLRWINYLRPDLKRGSFSQEEEGLIIALHQVLGNRWSQIASRLPGRTDNEIKNLWHSRIKKKLRQMGIDPITHRPLSEAAAVQEQEICSSNPVLATSFEHFPWIQTQECLDRSLDQNDLLANAGLAECSSVLDVPETYGHGESSSNSSNCDCHVLREEVLSWTCEGGWEPATHMQINGVETCEGESSAWQEKKQHHVASTDDGGSLPMRSLDRDFTNDDCGVTHEALKSILNADLFRSLE
>Ma01_p17260.1
MGRHTCCYKQKLRKGLWSPEEDEKLIKHITKYGHGCWSSVPIQAGLQRCGKSCRLRWINYLRPDLKRGSFSKQEENLIIELHAVLGNRWSQIAARLPGRTDNEIKNFWNSCIKKMLKQRGIDPNTHKPLAEDKVGEAKASRTSEGTSGSVDLKVPAAALESLNDAARGPASDPVSVFPLAQLSFATDCSSSETALADLSACPNPLWLSHNIPTTILSTSMDNSAQICAGIDGMQYSDAVYSGNSSRSSMNSSDTVEMQNSSSFHNDIFLWPESTPDKDAQVQFEKEPEDLKWSQYLDGAFPVSAATQSQSLSQPLHCDVKAESPSVFSDLVSWHQIQQQLQSSDIYGKDFQMLSVGFGQV
>Ma01_p17450.1
MEFNGRARGEDEVELRKGSWTVEEDLLLVNYVAEHGEGRWDSLAREAGLKRTGKSCRLRWLNYLRPDLRRGNITPEEQLLILELHSRWGNRWSKIAQHMPGRTDNEIKNYWRTRVQKHAKQLRCDVDSKRFKDVVRHLWMPRLLERIRAASGSSAVSTHQSVNDPSTCKRPEEGDVELGEAKSASPESSNIVRSSSEASEVQVSTASVSDRFTNCDDAWFQETTGFGAYWPETLPSPGACDSWGWSMDLDQSGWEENLWSMEDTWLQQQI
>Ma01_p18470.1
MGRPPCCDEFGLKKGPWTPEEDEKLKDYIGKHGQGNWRRLPKLAGLNRCGKSCRLRWTNYLRPDIKRGEFTDEEEKLILQLHAVLGNKWSAIATRLPGRTDNEIKNYWNTNMRKKLLQVGIDPVTHQPRTDLNLLATMPGLLTVANLGSLTSFLDNSLQQQADAAHLIKLQLVQNLVQLLTCSATPNLDLLRLFAPAAPRNHRPNDVLALIRQLSSLVILQSLTPTASREGLQHLANSLSVGGGEAVAVAPAPADDLSWESTVKDKGCGTATCIFPTSNSTASLDPVSPENMSRSETTSLEGSISTSFEDWDALNLDDLDNDFGWKEILK
>Ma01_p19610.1
MGRSPCCEKAHTNKGAWTKEEDDQLIAYIRAHGEGCWRSLPKAAGLLRCGKSCRLRWINYLRPDLKRGNFTEEEDELIIKLHSLLGNKWSLIAARLPGRTDNEIKNYWNTHIRRKLLSRGVDPVTHRPINGHGSDTATHFERKPAAIGFGPDQESDKISSSEESSAWQQRQPKWPDLNLELCISPPSQQQQPLEPVDGGGEQPQSLCFSCGAAVGSQKRHKECKCRDLIGLSTGMLDYRNP
>Ma01_p19960.1
MASAGSRSKDLGRIKGPWSPEEDEALRKLVQRNGPRNWSLISKSIPGRSGKSCRLRWCNQLSPQVEHRPFTPEEDETIIRAHRRFGNRWATIARLLSGRTDNAVKNHWNSTLKRRYSASATAVDGDVSDSSHHSLPMISPVSTASHVYRPVPRTGATSPSPITIKHPLTSLSLSLPGSDPKDTSDGHHSADNDYSNHKQLELLPSDERRWHAPFPFDAEFLTVMQEMIREEVRSYMSSLEKSGMTCAQFPLASDNVRNTVIRRIGVSVTRMEVRFGVNKGLF
>Ma01_p21340.1
MDKRISNSQEAEVRKGPWTMEEDLILINYITNHGEGVWNNVARSAGLNRTGKSCRLRWLNYLRPDVRRGNITPEEQHLIMELHARWGNRWSKIARQLPGRTDNEIKNFWRTRIQKKLKHGEPFGVQNVMLTDEASTSTTQVNTTTDEGAQPGAYTHMHDEQQTANPDGMISEFSTESSDNFWTVDDFWSMPSLNGD
>Ma02_p00280.1
MEFHESTPQSEEELDLRRGPWTVDEDLILINYIAAHGEGQWNSLARSAGLRRTGKSCRLRWLNYLRPDVRRGNITPEEQLLILELHSRWGNRWSKIAQYLPGRTDNEIKNYWRTRVQKHAKQLKCDVNSKQFKDVMRYLWMPRLVERIRASSGNQVLSTPHEDDTFPMTCAPQPNQVPELARVKRSPQKSSTAGPASSSSSSDSRGVQFSPPPVSDGYFGSTTGGDDNIGDVIQTGECTGSWWESLPSPGGDTVLGFPELDQITWGESLWSVEDIWLQQQL
>Ma02_p00290.1
MGRAPCCEKVGLKKGRWTAEEDEILVKYIAANGEGSWRSLPKNAGLLRCGKSCRLRWINYLRSDLKRGNITRDEEDIIIKLHATLGNRWSLIAGHLPGRTDNEIKNYWNSHLSRKIQSFRRTGMDSKAAVLDLSKLRGGGGRQQGACIDRSAMKKTNTMNREIRRDKQDMADIRPPASVVQSDEGHIMVSDPDQNQQASSVTFDGITMDPNEEMVSELWDTDADMEHVLFGPSEESMIGWGYTQADSGVMSTSRVELASKSEDEMGSWQREKLLEWDLGANEEAGEMWPWMWDSGNGELALRGVDDSGYQEGSLDDGWLI
>Ma02_p03780.1
MGRHSSCYKPKLRKGLWSPEEDEKLLNHITRFGHGCWSSVPKLAGLQRCGKSCRLRWINYLRPDLKRGTFSQQEEDLIVDLHAVLGNRWSQIASQLPGRTDNEIKNFWNSSLKKKLQQSGVDPSTHKPLDQADKASGSSESKLFISDGSHTGSFRHSPYSSNCGGEEKASDGPLWFEQNCRLLNVIPELSSLQLKPMLHLPHDTLLTPSQFLEAGNPSNSSASSVNGSIGVELQSSILPWPELLPHNLEEEPGDLKWSEYLNGAAITSAEIRCSYGVGKGGEELDPWHQDQQLLHPSLMHGKNFQIQ
>Ma02_p04860.1
MGRTPCCDKSGLKKGPWTPEEDQKLIDYIQKHGHGSWRTLPKNAGLARCGKSCRLRWTNYLRPDIKRGRFSFEEEETIIQLHSILGNKWSAIAARLPGRTDNEIKNYWNSHIKKRLIRMGIDPVTHTSLLNASLCNPTLLNLCGLLGLHPLIKTELMRISTNILASQSQSPSLVNQSIQGQQYLPHDAQAQQHLELFQNQQLQNQTLLNAPFPDGGQFQEAADTNLWHDIVISDTHLMNVTGVDNNNLEASIPGLVSDSFCISGNNSQNYNLASILSTPASSSDNMISSPPSTYMNSNTEDERDSSCSDIYDFQIPDLLDVSDYM
>Ma02_p05880.1
MVEELDVGEAKAERAPEVPPSFSSPVPPRKISGPTRRSTKGGWTNEEDAILSRAVKQFDGRNWKRIAEAFPGRTDIQCLHRWQKVLNPELVKGSWTKEEDECIIKLVAKHGCKRWSIIAKSLSGRIGKQCRERWYNHLNPAIKKDAWTPEEEVTLIYAHKKYGNKWAEIAKHLHGRAENSIKNHWNCSLKKKLASYLSSKSFDQPSGVIALNLEDCIQKVGCLEADSSEQGILGFGSHFTANAAVLDHQNPSKRALDASLRPLLGGVSRCFRVNNQSMTLEDSRFLDIEMKVISTRCRHMTEVNNSTRHLNFSIDESPGAIAQTAMSCSSCERSCHESDTWHRDGSARGNASDLQNCSTIQSEMNPSSSNHLCSDDHSYTDKSNIPGFGLSNNDGGRQSDLVPGTYLHVQVQDIMVSTSSEERAVSNGHIQQNHSSGECSTPPNHSQSLASIPVSPASFLRSAAKSFKNTPSILRRRKHESSKQLFVDC
>Ma02_p06190.1
MGRAPCCDKANVKKGPWSPEEDKQLKEYMEKHGTGGNWIALPQKAGLRRCGKSCRLRWLNYLRPNIKHGDFSDEEDRIICSLFANIGSRWSIIAAQLPGRTDNDIKNYWNTKLKKRLMGLPTSHRKPHHQQQKKHQLQEQQQQQQQQFFPSSFAANAPFSSSAPDLEGIPISHLLNSLVAHPTHQSGNLIVFGGDHHSCSSSDGSSIQIGYGRDFNHGLYNGRENMGFESHLYGGLETEKLLLVGGGGGGCEASSIGYSFGEVKPTIACPTDACHGLYLDGRSGAATDTSFRNIASAMYHC
>Ma02_p06670.1
MARSLSHEEMGSVKKGPWTPEEDRKLIDYVQKHGRGRWHRIPKLAGLNRCGKSCRLRWTNYLRPDIKRGKFTEEEEQLIVHLHSLLGNKWSSIATKLPGRTDNEIKNYWNTHLRKKLMRMGIDPVTHRPTTDLSLLTSLSSLLSAGNLGYTTSHLETALKLQAEAALLVQSLIQALTSSSTSNMDLMNLFGSPSHTNYKAGDGCLGGSFNLQNSASVIPYWNKDSQPVPDSSFCMDEGGVTVWSASRTEERQSASSSPASNSTPLFASASSEAENVDLLKLSDSTYANSLSFTPFEAWENLNLDSLISDLGWKEIQE
>Ma02_p09720.1
MRKPDAPVKTDGTSTNSTNDGGSRLRKGLWSPEEDEKLMNYMVGNGQGCWSEVARNAGLQRCGKSCRLRWINYLRPGLKRGAFSLQEEELIIHLHSILGNRWSQISALLPGRTDNEIKNFWNSTIKKRLKNSSSSSSSSSSSSFFLNSGDGSTVNEPQIQAMDMDSSSSSASSSTHGLPTGNHYDLVPLPEVGLENDYYLHEARVGTENGYYGGGQGMAMEGGGTMGRGGELLLVPPLVNTNLIVDDNVDVNEIPSDKAVGGGLFWEGEKVRVGEWEWELEDLMKDVSFPFLDFQVE
>Ma02_p09870.1
MGRQSCCYKQKLRKGLWSPEEDEKLIRHITKYGHGCWSSVPKQAGLERCGKSCRLRWINYLRPDLKRGTFSKQEESLIIELHAVLGNRWSQIASRLPGRTDNEIKNFWNSCVKKKLRQSGIDPNTHKPLAEMEDKTSNSGDLKAPATTLEKTKHSVHKPASSSSSSGESRTWKNSVTPTRGFFHDHESSSACHLSPLPHSGFAPDCAPLFEMNQELNCSTISTVLLSVPSGNISALMSLKPNIDLFRDEIDGIQCSSDVYLSNSRRSSMNTGSVIELQSSTSFDGGILPFSELTPEKNAHVQLEREHEDLKWSEYLQGTITASATIQSQSHPLQYDIKTESQSVLVGLGTWQQNQQGQQQLQSSNIYGKDFHMVSVGFGQV
>Ma02_p13370.1
MGCKACEKPKVSYKKGLWSPDEDQRLRDFILKHGHGCWSSVPARAGLQRNGKSCRLRWINYLRPGLKHSDFTPEEEGIVMKLHTLLGNKWSQIAMHLPGRTDNEVKNHWNTHLKKKLVKIEGSSSHASMTKSLESDSQCPKLEKLIDENSNQISLSESSDSLKSVSPTPCRSIHVTNHAPFPKILFADWLPMFRGNDQSSSAPESDRVNWQQESTLNSEVLSPKLMQFDTIFTEVFLHGFEDASICGGFKLQFEPVEQIFGFHDQAYTGLELNHDMFVNL
>Ma02_p15770.1
MTGEEGGEPSTVEQAVAKGSAVGEGGKKGGGRGGEGLKKGPWTPAEDAILVEHVRRHGEGNWNAVQRHSGLARCGKSCRLRWANHLRPNLKKGSFSPEEELLILRLHAQLGNKWARMAAQLPGRTDNEIKNYWNTRLKRRQRAGLPIYPPEMHDDARLDGHHHHDPQRQVNTTSPVTLRQLAAELPSLQLPPLVDPIAFRPLSGITLSPFPQNPFASQLGLGFPPSPASQPPTPTSLFQPPQQLGLGNYAMNQPPPFSPAFAVKMELPSCQLFAEPVGRSDEPSSCGLLEALLQDTQTIEDMKIAELLELQEADEEGTRWEQLFCDRGNDGEGIKETSQGCSSAKFEGFDCCMGTKIKSEQPGDASLANDDIATLLDIPVSTMSMIPDWCNSDGRDISNGQSLVTTSDEIGLDIHQLASSLSAGSTEQDWNISLWPWNNMPGIC
>Ma02_p16570.1
MGRSPCCDGNDLKKGSWTSEEDQKLIQFIQNHGHGSWKTLPKLAGLNRCCKSCRLRWTNYLRPDIKRGKLSPEEENTVLHLHSIHGNRWSTIAAHLPGRTDNDIKNFWNSLKKKKKKPICTSTDPMTNRTSTELFASLLPHLALASHKEIMERSSWDDYGGHLQAEAIKLAKLQFLDYLLQSATPVVTSGSSNSIIFSEMEPMELANTPMPWPASLPSPCPSPLFGSPAVHQNLPGTSRSFEHPLINDRKGEDMMTSMVSSPTLPPLHDASWGNEAVCTTCSHGVAPSIWPDDPLYD
>Ma02_p17950.1
MVMRKGPWTEQEDLQLVCFVGLFGDRRWDFLAKVTGLNRTGKSCRLRWVNYLHPGLKRGRMSPQEERLVLDLHSRWGNRWSRIARRLPGRTDNEIKNYWRTHMRKKAQERKKKASPSSSSSSSLNSSSSCSSLTAALGEIDDAAVSGYPMDQIWNEIAAPDMIGELSFEECKDEACDISRLTMPSPTWEYCSYSLWKIDDDDFQA
>Ma02_p19650.1
MVKKTERAKQKAAVDIVVNRGAWTAEEDQKLVDYVRDHGDKNWRTLPAKAGLNRCGKSCRLRWLNYLRPGIKRGNISDEEEDLIIRLHNLLGNRWSLIAGRLPGRTDNEIKNHWNTHLSRRPVTIDDLNLKLNQQVERTCERGPLVSPVASSRDLTTLVDHVEDEWVLDGTAELLHQSELDMDQLFALMPDPDGGASNGSEFGAEADGSGGEEGYRDINEGEISGAKTEGCSDAQAGWDVDLERFMGYDDDLAFYFLD
>Ma02_p19770.1
MGRGRAPCCAKVGLNKGSWTPEEDLRLIAYIQKHGHGNWRALPKLAGLLRCGKSCRLRWINYLRPDIKRGNFTEEEEDNIIKLHGLLGNKWSKIASHLPGRTDNEIKNVWNTHLKKRLAFKEQNNPEEALSSSSSSTLPSCSDQVIEIPIEPDVDLWSMLDEEPRGSTMIISSASSTELSAMNHGVDPEVVPDVLIDPDIWSMIEDEDACSLTWEGLQSNNSFAVEEESNREGNDGEWLEYLEKELGLREAAAVEDQGSPLRGAVEQPCPWVEREDGDTVSCYLQEGPSCPSRSDRLEIVLID
>Ma02_p20270.1
MGGHSCCYKQKLRKGLWSPEEDEKLIKHITKYGHGCWSSVPKQAGLQRCGKSCRLRWINYLRPDLKRGTFSQQEEDLIIELHAVLGNRWSKIAAHLPGRTDNEIKNLWNSCIKKKLRQRGIDPGTHKPLAEVDGGDDNTQSNSGKNSGTSDLQILVTPQLAMQEPTPSVFAPDYGGGRTTSSALPISSNPLLWFSQTSRHLDVTNGDAISTVAPSLSSTILSTSMVPAPSCAADDALTNWYGGDCNSSRRSSVEDSGRIVVQSTCSSDSCIFPWPDLTPDKDVQVQLGGETEDLKWSEYLHGAFVASATPQAPIQPLYGDIKTGNQFPMNCFSTWHQNQQLQQQLQASDIYGKDFQSVPLGFEHI
>Ma02_p21230.1
MKRGPWTAEEDEVLASFVRREGEGRWRTLPKRAGLLRCGKSCRLRWMNYLRPSIKHGPITPDEEDIILRLHRLLGNRWSLIAGRIPGRTDNEIKNYWNTHLSRKLIKQGIDPRTHKPFTFSTNPNPTLPSTPPPRHPTANPDPTPFAPPAPVITGGGYFNVGCQNSEEGRKGADGCTVDFFSDLFDPFIHDDILMQQHHNAVNNHTDNSNSNNKLVEMLDPMGASLVPSFGFEGLWEDPFTYFG
>Ma02_p21760.1
MASDKGKNSVKGEASSSNAAHEGIGQEIQKQRSLNGRTTGPTRRSTKGQWTAEEDAILYKAVERFKGKNWKKIAECFPDRTDVQCLHRWQKVLNPELVKGPWSKEEDEIIIEMVKKFGPKKWSTIAQALPGRIGKQCRERWHNHLNPSINKEPWTQEEEIALIHAHQIYGNKWAELTKFLPGRTDNAIKNHWNSSVKKKLNSYLASGLLSQFKGLPNVESPTQVGNMQKNNDHGLKDRLEVEDSSECSQASTANVGWYQSDGELPNTVSVDDDIKLDGDSNRKEIQDSQLSMCTNEYYASMEEFARAVPEVQCEASTSANLLPEEMSEKVSDRMILDELPNDSSLEVSQKSFELTEASEHYSLCTRNNENASVLWSKFLDLKVPTFILNNDSRYEKQNNLLACETDCCNNNLYGLDVHQGTIQDYPIEFDTSNIVSLDYFSGINCQNSFGSEAGGSLGSCSNPIYPVSSSAVPGISYCNNLMAVVPPSYLCPSDEKLQRNSTHETREIFVGAHDSEVITCSYDGFAYSSCSSLCPNDSSIPNVCLLEDKGQEIGTPKHTHTEMMVSGTPDANHNITLSDGNPTQPAELQDSGALFYEPPRFPSLEIPFVSCDLIPSVDLQQAYSPLGIRQLMMSSVSCSKPYSLWDSPSHDESPDALLKSAAKSFMCTPSIMKKRQRELSSPMVEQRIDKKPGIEMPCGSLHSSPLSNTENSSMVNLNGAVVLNEISSGYAEGGFTSSDNQQKEPVLLDEDKENLCQSSGCATNGNINKEVKSSTDLSDKMTSSTVTISVAAKSDAGSSRRRQASRILVERNANGQGLFSPHGKGHSMNASPGTGAKLLKVHSQRSSEKASNNGQIENSAESLPDVPAFFSPIASENKNLHSVSTKSVKSASLIHPSPFMFEKCSSTIDADIGHLNIFDDTPGIKRGIESPSAWKSPWFMNSLLPGNRISTDMFEDIGYFLSPGDRSYDAIGLMKQLSEHTAAVVSEAQEILRSGNPIKMPHEPKFDKKKFSEENVEPDKELDNQCVPSKIMAEARILDFSGCGTPVKRSENVKAGSTETSVSFSSPSSYLMKVCR
>Ma02_p22540.1
MGRSPCCEKAHTNKGAWTKEEDEKLISYIKAHGEGCWRSLPKAAGLLRCGKSCRLRWINYLRPDLKRGNFTAEEDELIIELHGLLGNKWSLIAGRLPGRTDNEIKNYWNTHIKRKLLGRGLDPQTHRPITALKQEERSMAQDSSGDSSSRDGDGGLDLNLDLSISLPRHSSPEQSSPPPAATASTSTMRALCLCCHLGFQSSETCSCRHIPRPLGFGFIWPLEEGQRIA
>Ma02_p23870.1
MGRPPCCDKDGVKKGPWTPEEDITLVSYIQQHGPGNWRAIPPNTGLRRCSKSCRLRWTNYLRPGIKRGNFTDQEEKLIVHLQSLLGNRWAAIASYLPERTDNDIKNYWNTYLKKKLRKLEIGGTDSPIGSESKASPFDRSLSSRPSSTYASSTENISRLLAGWMSGTSSKPGVAQASSASVRADTASSQGSASASSSNCIMSPEPLESLLGLHDSTPEGSEAQAPLSLLESWLLDEDAGQKQENFLDMATDYM
>Ma02_p24520.1
MSEKRASSSSYDRIELGMELRRGPWTLEEDTLLIHYIACHGEGRWNLLARCSGLRRTGKSCRLRWLNYLKPDIKRGNLSPEEQLLIIELHAKWGNRWSRIAQHLPGRTDNEIKNYWRTRVQKQARQLKIDADSTTFRDAVRCYLMPRLLERTGSSQAAPSSLDAVSISAATTAAADQAQQASLHDISDASMRYYEPPGAEIRSPSSSPCSTVLPRLPATMAEADVVTFDPFSSGYSMNDAYDLDTWDIALMSASLPSYAASDYTVCNNNCGRNTGDSLWSMDELHDMLKKLT
>Ma03_p01260.1
MELRRGPWTLEEDKLLIHYIACHGEGRWNLLARCSGLKRTGKSCRLRWLNYLKPDVKRGNLSPEEQLLILELHAKWGNRWSRIAQHLPGRTDNEIKNYWRTRVQKQARQLKPPITSSFHCQIDP
>Ma03_p06410.1
MGRSPCCDENGLKKGPWTPEEDQKLVQYVQKHGHGSWRALPKLAGLNRCGKSCRLRWTNYLRPDIKRGRFSPEEEQIILNLHSVLGNKWSAIASHLPGRTDNEIKNFWNTHLKKRLIQMGFDPMTHRPRTDFFDALQQLIALAKLGELIGGRPLDDHAARLQAEAAQAAQLQYLQQLAAAAAMADFNGQTSDNPLLPELEIPCSMFDQPINSETNQSSNLTGFNLGDNSPGSPFMSPNSPLPPLTDVSIGNLVGGACSASSCGNSGINPPSLWPDMLFDDPFMGDFA
>Ma03_p07620.1
MCTKDHWRPAEDAKLTELVAKYGPHNWNAIAEMLQGRSGKSCRLRWYNQLDPRINKNPFTEEEDQLLLAAHQIYGNRWAIIARLFPGRTDNAVKNHWHVIMARKHKERSRLHGNFVDEEQSQRCKKRKLEPRNMVSMIEESDRTSVTHDGLIADRDNSMEFYDFLQVNSDSDSTQEDLGRKREEDGEEKKGTHVRFIDFMAVGSI
>Ma03_p07840.1
MGRRPCCSKEGLNRGAWSAREDNILVDYIRTHGEGKWRDLPKRAGLKRCGKSCRLRWLNYLRPDIKRGNITQDEEDLIIKLHALLGNRWSLIAGRLPGRTDNEIKNYWNTNLSKKTMPPLCTKGSSKEKEEKKVGSSEELKAAGEQLPAHVIQTKAVRCTKVYLPSPRDDPLTTGPSSELTHGESPSSSVPRDADPASFLEDFDMDEFMSSFQEDGLLQLCVDEAHEDANYAREDADDDSLWFCDPMQMDLSDGNSCTESQVAAEVERLTYLIDCEEEAQDK
>Ma03_p07850.1
MGRKPCCAKETDLKRGAWTAEEDGILEAYIKTHGEGRWRSLPKKAGLKRCGKSCRLRWLNYLRPDIKRGNISLEEEDLIIRLHKLIGNRWSLIAGRLPGRTDNEIKNYWNTYLRKKVQNQHEPAVVLSSLHHFVQVSREGDLVAVSEAEKAPESVPGESFSILTEGNWWDLLMSSDAGEAASAVQVPHLNLVSLCGDDSRCDLYAANEGMLEDWMCDPAQTSLDRELESLARFLHCDD
>Ma03_p08300.1
MEFQGRACGSATPPSEEEMELRRGPWTADEDLILMNYVTAHGEGRWNSLARRAGLRRTGKSCRLRWLNYLRPDVRRGNITPEEQLLILELHFRLGNRWSKIARHLPGRTDNEIKNYWRTRVQKHAKQLRCDARLSSPPASESVTESRGIQGVGVDWMQGAQPPSPGGYAFSGLPDVDQSGWGESLWSDKPYNLFHDVSNAHHSAAKGYSDCCRTQLYWLQLASYMKNLLQEPSQKSHLDLNLRDHYRIVLTSLQALFKTKRGRYRCPRALLCFCSAFTWQQFSSRPV
>Ma03_p08930.1
MAFHHELHWFQGSGDLLDVLSNGCSSDFVRCFPHNTFSDDLNSTLMLQKIDPPSYSTRIIGDRDLMVCNSTEFNISLDAFHDLSTMVAGSQAQKKVQIDTNTIVAAKNDSCRVQKKSNVVKGQWTAEEDSMLMELVERYGIRKWSHVARMLNGRIGKQCRERWHNHLRPNIKVDSWSEEEDKILIQAHSQLGNRWVEIAKRLPGRTENSIKNHWNTNKRRQSSRRTCRKSKDAKRSTLLQNYIRSLNLTSSPPPVESSSKNGMQREAVNVQGDGDGDRFLHGWGLGEAPEMLLDSRMLPDTDDMISCLFDQLGCSVRIGKVCDAATTWDGVPPLVIPSEDVKRDVDLLEMIAMNSSSSRE
>Ma03_p09310.1
MGRPPCCHKVGIKKGPWTPEEDIILVSYIQEHGPGNWRSVPTNTGLTRCSKSCRLRWTNYLRPGIKRGNFTPHEEGIIIHLQSLLGNRWAAIASYLPRRTDNDIKNYWNTHLKKKIKKHEAAADGYEMTCGTSSICLDNMEARKQDIATLTFPGFYKAPSIYASSTENISRLLEGWVCSSPRQGKLQGSAITDSNNNNGSSSSNSNAIILQKVQAESDRGSFETMMHEDLASLLSFENMSGIAGAEAKQGMEDDQPPLSFLEKWLFDEASAQVDGLMYLPADRCSNSLF
>Ma03_p09340.1
MASNELKATADMGFFPPPLPPFPGALGSPFGERECKGVEQGWVFQISRWGGQEHHGGEEDEGGGNSTTHESVQHHKLCARGHWRPAEDTRLRQLVSQYGPQNWNLIAEKLEGRSGKSCRLRWFNQLDPRINRRAFSEEEEKRLLAAHRLYGNKWALIARLFPGRTDNAVKNHWHVIMARKHREQSNDESASTCTTDLSLNSFSTITSVVGPSSLSRHNPPPYQTHLHDLVNGYGEKVLSAGNQCHQKSDDPGSGFLPNGGAPIRWFPGFDQSGSSANPEISAKGTVDYHMSKAWLQGETTYGREKISLPFIDFLGVGAT
>Ma03_p09840.1
MGRPPCCDKSTVKRGLWTAEEDAKLLAYTSTHGTGNWTTVPKKAGLKRCGKSCRLRWTNYLRPNLKHEGFTLEEEERIVALHATIGSRWSIIANQLPGRTDNDVKNYWNTKLSKKLCQKGIDPVTHRPISEIIQSIEHLQHETAAAAASRFNSNFRYKPATAGARIGCLNRDLRSVFLSRPAPTVNSASGSSSSPNLNLFAQTQVGSPIPTYFSPSEASSSSTAATTPKATQPPSSPEFKWTDFLIEDDDDAYAKNKAKEVVTWSDVAAKHNAAVDEGTSHRAGACYGSSSFVDAILEQERELVSKFYEEFLSYPNDLPW
>Ma03_p11910.1
MGRHACCYKQKLRKGLWSPEEDEKLVRHITKYGHGCWSSVPKLAGLQRCGKSCRLRWINYLRPDLKRGTFSQEEEDLIVDLHAALGNRWSQIAAQLPGRTDNEIKNYWNSCIKKKLRQRGIDPSTHKPLGETDGREDRETTNSEKTSGSRNPQLLDPASSPNSTRYAPLQQSNYVACCDANGTRPIGPPIQPTPPLWFTHDTRLLNADAELCHEMLPSVVPSISTSMLSSSAELKPMISLPPDSNNSANSTDSSNELELQSSGTLFDSGIFQWLELLPNKGQIQFDTEPEDLKWSEYLNGTIASTTTNQSQGQSLFGVTKEESQVSVNGLNSWYEEQQLHPPDLYGKDLHQRIPAQPERI
>Ma03_p12480.1
MEEIRRGPWTTEEDLVLIKYVAQHGEGRWNALARCAGLKRTGKSCRLRWLNYLRPDVRRGNITPEEQLLILDLHSRWGNRWSKIAQCLPGRTDNEIKNYWRTRIITRLVEKCRQEAVHRPCCFPSRRVGLSRSLSDVSTQLSILEVFAGRQRAVGVESLLVRSPGRTTAYSIYVL
>Ma03_p12720.1
MAAAAAATTVVSRFNDVDRIKGPWSPEEDDALQKLVQRHGPRNWSLISKSIPGRSGKSCRLRWCNQLSPQVEHRPFTPEEDETIIRAHRRFGNKWATIARLLSGRTDNAVKNHWNSTLKRRYSASATAVAVDGLCLSPGSPSESDLSDSSYHSHPMISPVSTGSHIYRPPSAAAAATSCSPEIVEDPVTSLTLSLPGSDPMDTCNDRHSADNDGNGQKPLELLPSEEQGWHAPCPFGAEFLAAMQELIRKEVRSYMSSLEQSGMMCTRFPLPPESVLNAGIRRIGITKIE
>Ma03_p14020.1
MGRPPCCDEHGVKKGSWMPDEDKKLTDYIQKHGQGNWRRLPKLAGLDRCGKSCRLRWTNYLRPDIRRGKFTDEEEKLIIQLHSVLGNKWSTIATRLPGRTDNEIKNFWNTTLRKKLLQMGIDPVTHQPRTDLSLLSSSTSRLDSSLQLQVDAARLIELHLVQNLVRLLTCSSPAPNLDLIRLLGSAVPKNHHQVNDLFALTPQLSSLVNGSLGLPSLAPVGQQILSVNGGQTAAPSSADDSSSESMMTSKDCGTNSGTIPASVTAPSLVSSPENMSKNETISLEGSTNTPTSPPFEAWDALNLDDFGWKEIIE
>Ma03_p18410.1
MGSSSKSAGGSDEGRRACLRGHWRPGEDEKLRQLVEQFGPQNWNSIAEKLQGRSGKSCRLRWFNQLDPRINKRPFTDEEEERLLAAHRIHGNKWALIARLFPGRTDNAVKNHWHLRFRVPRADFWNLPLLTKTSAILAPLNPPGGTGLYGASNIYRALNTLSQVRTLP
>Ma03_p19810.1
MESTATSTGSGDMKACPRGHWKPSEDAKLQQLVEQFGPHNWNSIAEKLQGKSCRLRWFNQLDPRINRSPFTAEEEEMLLAAQQVHGNKWALIAQLFPGRTDNSVKNHWHVIMARRHRERLKLMRKRTDQDFTSQLPFEVGDGTNGTTTPASAFFGSRIHLVPQRFGSERRNYSSFRCSCSTLETSQLHDQSIRHRHQTYRSLRACEDGHNKRAAAPNSKFSSEYDSCVGHAIRRGDDNEQNERGKNVPFIDFLGVGITP
>Ma03_p20390.1
MDFGSLKFNMSNGLLPEACADPFDKVANGFPYGFDGYFPDKLSPPFDSIESRVPTEDIQDVVLPFYVTQPNLSIASMAHTFEPPIACRCPSELSVINHHPQMEVEMNRKSMSARRNGGKAQKKTNVVKGQWTLDEDRLLIRLVEQYGLKKWSHIAQMLHGRIGKQCRERWHNHLRPNIKKDTWCEEEDKILIQAHSEIGNKWAEIAKRLPGRTENSIKNHWNATKRRQFARRRCRNTRNPKSGMLLQNYIKSLALSPAPSTRKRKPGNSSKSTVSAMPAEEPSTAADAYRDGDDHLVPACDFSDVMVSLLFQDEEKVPAEGYDVGHLFDQLGCGPGVDKSLEMEMEYWDDIVATPQSYEDVKPEMDLVEMMSQNSSTSNNMS
>Ma03_p21920.1
MTAWAQREIYRSAWEHVPCVHPAPVLRTYLGKTRYLRSLSPATILRRHLRSWHLFLSPCLCSTAMRSPCCDKQGTNRGAWSKEEDQKLIDYVGVHGEGCWRALPKAAGLLRCGKSCRLRWINYLRPDVKRGNFQEDEADLIIKLHALLGNRWSLIAGRLPGRTDNEVKNYWNSHLRKKLTSMGIDPDNHRVARKNMSFWHLNSTVGDDRVRCAGSGSLEENSSGLPDLNLDLTICIPSSVMEKNTANPTLLLFR
>Ma03_p21970.1
MSDKRGSSGKHEEMELRRGPWTLEEDTLLMHYITCHGEGRWNLLAKCSGLKRTGKSCRLRWLNYLKPDVKRGNLSPEEQLLILELHSKWGNRWSRIAQHLPGRTDNEIKNYWRTRVQKQARQLKVDPNSSMFRDALQCYWTPRLREQIIGSSQTLRSVDANANTTTATDEAHRVLQSCGSYELPEPESRSLSTSSCSVVLSQLPVDLSDFPSGPSDELSGVTFDPFSSVCSINDFYDLDTWDIAPVSASAPSHSASDHSNNVGDSLWSMDDLYDMSKTYESAAETKVPFADNSQVVKYISPSK
>Ma03_p23170.1
MGRSPCCEKAHTNKGAWTKEEDQRLVAYIKAHGEGCWRSLPKAAGLLRCGKSCRLRWINYLRPGLKRGNFTEEDDELIIKLHGLLGNKWSLIAGRLPGRTDNEIKNYWNTHIKRKLISRGLDPKTHLTIGGDGHSSVTSMDEERCPDLNLDLTISLHGGSPKPPAAEAATPASGPACAQLICLCYHLGLQTSEACSCQASPDLQHVLRFYRPLEEGQ
>Ma03_p25780.1
MGRHACCFKQKLRKGLWSPEEDEKLLNHITKYGHGCWSSVPKLAGLQRCGKSCRLRWINYLRPDLKRGTFSQQEEDLIVELHAVLGNRWSRIATRLPGRTDNEIKNFWNSCVKKKLKQSGIDPDTHKPLNEADGGEARAAGNGDKASESGEPKKLAPPGSMTATEELGLPRSVESSSLASSMSYIALQHASRSSNCDIVNQNMPLWFAQNCRLLDVIPELSYNTPSTPSTSVELKPMPAGLPADASLLPFQYFEACNTSNSSASSGNSSNGVELQSYSPFLDNGIFPWSELLPNKGAEIHLEGEPEDLKWSEYLNGTIRLTDTIKKQSRCSYGISNGEKHTAIH
>Ma03_p28720.1
MRKASCCPKEGLNRGAWTSEEDKLLSDYILAHGLGRWRSLPANAGLNRCGKSCRLRWLNYLRPDIKKGNITQEEEDLIIRLHNLLGNRWSLIAGRLPGRTDNEIKNYWNTYLRKKGLHSSPSPASKNREVQTVKAVADKQKGVEVNVIRTKAIRCTRSLFADEVPASGMNNSAYSVLPSAMFDYDTSDFSGNDPAPQAAKSVCSEENMQNSVFPQAADGFYRSSGSFHDSFSATASSSYFNYTKICSTVLEKSEELHPFMCDDEWVSLLMHPNI
>Ma03_p29070.1
MGPLLMLYYAFKQWRMSLRDCSLLLSSTICVLRTEFSACTAKNRCVVRVKDVGCWSSVPKLAGLQRCGKSCRLRWINYLRPDLKRGSFSQQEEDVIVGLHGILGNRWSKIASQLPGRTDNEIKNFWNSCLKKKLRLRGIDPTTHRPLNEVKTQEEAIRMYYSNSGANFEQLPENPFPLIEIQTCLDSIESNANFHYQFHQPFEPLSQNERLVKPEFCDYGGVMNVPENFGYGESSSNSGDWNCNVAPEIKHVFGSEALNWVSVSKAETLVEPHEHKHSSWRESQHVTSSEDFSTEPVGSLPRDLSDICFNVPREASAGEFNVEFI
>Ma03_p29510.1
MDRTKGSWSTEEDEALRRLVERHGPRNWTLIGRSIPGRSGKSCRLRWCNQLSPQVEHRPFTPEEDETIIRAHRRFGNKWATIARLLSGRTDNAIKNHWNSTLRRRCAPSVPAASVVDREGETTAQPPKSPAGSELSDSSQHSAATATHVDRPVPITGDIRVRPSPSSSYPTSQQHDLRLEAQSSVAEDDLLTSLTLSLPGSDRIGASNRHHTSSEHQLEALPPTWRSENPGDDRARHPPFQFSAELLAVMQDMIRSEVSSYMSARSRSGGDHSRPALERIGLVKDRLD
>Ma03_p29770.1
MGRHSCCLRQKLRKGLWSPEEDEKLYNHIIAFGVGCWSSVPKLAGLQRCGKSCRLRWINYLRPDLKRGSFSQQEEDVIIGLHGILGNRWSKIASQLPGRTDNEIKNFWNSCLKKKLRLRGIDPTTHRPLNEVKTQEETIRMYYSNSGANFEQLPEHPFPLIEIQTCLDSIESNANFYYQFHQPFEPLSQNECLVKPELCDYGGVMDVPENFGYGESSSNSGNWNCNVVPEIKHVFGSEALNWVSVSKAETLVEPHEHKHSSWRECQHVMSSEDFSTEPVGSLPRDLSDICFNVPRDASVGEFNVEFI
>Ma04_p00460.1
MGRTPCCDKGVKKGPWTQEEDLVLASYVKEHGPGNWRAVPTNTGLMRCSKSCRLRWTNYLRPGIKRGNFTDQEERLIVHLQALLGNRWAAIASYLPERTDNDIKNYWNTHLKKKLRRIQGSGDGATSNGGLSRCPPVSKDQWERRSSGFSLTAPITTTYASSTENISRLLQGWMKQSPAAGADMVAGGDSTSTEGSATVASNNGVSPVGLPDSAFKIETPTPEVSEPNLFLGENRAAMEAPVFISLFETWLFDDSMPLDDTAELL
>Ma04_p01010.1
MGRAPCCDKANVKRGPWSPEEDAALKSYIHHHGTGGNWIALPHKAGLKRCGKSCRLRWLNYLRPDIKHGGFTEEEDAIICTLYDRLGSRWSVIASHLPGRTDNDVKNYWNTKLKKKLMAKQAIISAHNTAPPPPLLPTVIESDAYSSNKLSSMPLQQPLKVVPFPMTSLIEQPHDSSLSSSISVQHNSSSNSDSLLAAMIGFGDAGDLLSDSSNMWATAGQTLTYS
>Ma04_p05460.1
MRTEFKNCKKPEVDYRKGLWSPDEDQKLRDSILQHGVSCWSEVPAKAGLRRNGKSCRLRWINYLRPGLKRGNFSPEEEETIVKLQSKLGNKWSQIAMQLPGRTDNEVKNHWNSYMKKKITKPQELHTSSSASSALNLTIQRLTMHKEENDHGVPSAARGYTEALEACLKNYDQSVSQNIGGVQNRTAADHFPKVLFADFLSFEQANWDSLFNLDDAINNQWHCNNFYTASQVDAQYGNNVICFFESYQLLSPLP
>Ma04_p06410.1
MGRHSCCLEQKIRKGLWSPEEDEKLYNHIIRYGVGYTYFLLAGLQRCGKSCRLRWINYLRPDLKRGNFSQQEEDLIISLHEIMGNRWSQIASQLPGRTDNEIKNYWNSCLKKKLRQRGIDPSTHKPLCETETEAQEASRTHLEQLPLQPVFDPFPLIETETCLDSVENNVNIYNQFHQSFESSLAQTECYANSGLREYSSVLDVYGDSSSNSSNWNCNTGAEMKDVVGDEALNWVAQSEGEAPPHVHMNGGEAHEHKFSPWQEKTNAESSEDYSTYSMRFLSCDVAETCFDIHRGALASEFNVDFF
>Ma04_p09430.1
MAATTTTTGGSRSKEADRIKGPWSPAEDEALQRLVQRHGPRNWSIISKSIPGRSGKSCRLRWCNQLSPQVEHRPFTDEEDEIIVRAHRRFGNKWATIARLLSGRTDNAIKNHWNSTLKRKHSRPCAGEDGLQHHYDAIIPGSPSGSDVSDSSHHSYPVMPPPHIYQPVPTTGRIVPCSSPILKQTQGETISAAVAPTFPNNDDDPATSLTLSLPGSCQMSTSKDRKVHTIFKPTTSAEEGRRPAPSPFSAEFLAIMQEMIRNEVRSYMAGLQQSRMMCGVQPPSERARNAAAVNPIGVTDLE
>Ma04_p11930.1
MRMEYKSCKQPEVNYRKGLWSPDEDQKLRDYILMHGVSCWSAVPAKAGLRRNRKSCRLRWINYLRPGLKRGKLSLQEEETILKLQSKIGNKWSLIALHLPGRTDNEVKNYWNSYLKQKTSKPQESDTHSLKHSALNLSIPRLTKLEEQNDHILSCLEDSEQSVTPSTGDGSPKGMAADHLPKVLFADWFSFEQDNWESLFNLDDVRSSQVDDAIVLNGFKFSNTYNDF
>Ma04_p12940.1
MARVTGPWRAEEDEALLRLVERHGPRNWSLISRSIPGRSGKSCRLRWCNQLSPRVEHRPFTAEEDEAIVRAHRRLGNKWATIARLLSGRTDNAIKNHWYSTLKRKSSPPPVDDAEGSGSPSMSDVRDCNHPAVCLVNRPVLRTGGVAASPPHLASSAANAVDPSTSLTLSLPGSDHVGTFNRHQGRSSSHNHNHSQHETTASGHSTRHLPFRLSGEHLAVMQEMIRSEVRSYLSGPDHSNVMRTQPPPGTAIRGAAIKGVGFRPVQ
>Ma04_p13260.1
MGRHSCCLKQKIRKGLWSPEEDEKLYDHIIRCGVGCWSSVPKLAGLERCGKSCRLRWINYLRPDLKRGNFSQQEEDTIIRLHEIMGNRWSQIASQLPGRTDNEIKNYWNSCLKKKLRQRGIDPSSHKPLSEIAAQEEGTRTHCSNTGAAFEQLQLHPVFDTFPLIEIQTCLDSVETNVSIYGQFHQTFEPVGQDECLVNLELCDHGSALDNIGHGDSSINSSNWNCNIGSEMKSVFGDEDLNWVSQSKVETPAHMQMNEEKTHEHKFNHWQEKNTYPIPVRSLSHDLSETCFSVSRDAMESEFNVDFC
>Ma04_p16770.1
MGRSPCCDEVGLKRGPWTPEEDKKLRDYVQKNGHGSWRRLPMLAGLNRCGKSCRLRWINYLRPDIKRGNFTEEEESLIIDLHSLHGNKWSTIAASLPGRTDNEIKNYWNTHLRKKLLRMGIDPVTHQPRTDLRVLPGLPELLAAANLAGGFTSSLNDPLHLQADAAHLIKLHLVQNLVQVLTSNPTPNLNQIMGPFGSGFLRNYRLDDVDVPSSRQLESLLRHLPHGWLLQSTAPMASSLSTQGWQRFVDSLHRSTRESSRSVDAGDQTAAAATEDVSSVNEGCLPTSDSTPPFLSSSPVNMNKGEAITIDGSINAPLEAWDANLDDQDDLGYWKEILDQISSWPNTP
>Ma04_p18740.1
MVRAPCCEKMGLKRGSWTPEEDQILVAYIRQHGHGNWRALPKQAGLLRCGKSCRLRWVNYLRPDIKRGNFTKEEEETIIRLHEDYGNRWSAIATKLPGRTDNEIKNVWHTHLKKLLDLLGASDSGDKDFWLRVFMGAGDLQELSQI
>Ma04_p19500.1
MGRSPCCDESHVKKGPWTPEEDKKLVDYIQLHGHRSWRELPKNAGLNRCGKSCRLRWTNYLRPDIKRGNFSEEEERLILQLHSALGNKWSKISTHLPGRTDNEIKNYWNTHLRKKLLRVGIDPVTHQRATDLDLLSSLPSLLAATAKLGNLANPVDNALRLHADVVARYQMLKGLITLMIPSVLPPNTDAMNLLGLASPGRYQVNDLLRQNHQLEGLVNGSLAFGQDQMLPAPGPLGLVNPNTPSSSQASPESRIPQEMMMMMMKSNYDGSSTLIDSNSGITTPGFSCLDMPTAHSTPSSVSISPENEAADFMQGACGTNASTPSQGWQGLNLAEPDDDFSWKDILE
>Ma04_p20120.1
MHAYNRLVVVVMDNERYSVEGGGGGGVPDITTLGMAIRKGTWMAEEDEILMEYVRKHGPRDWSSIRSKGLLARTGKSCRLRWVNKLKPDLKTGCKFSPEEERIVLDLQAKFGNKWARIATYLPGRTDNDVKNFWSTRQKRLARISRSSLPPRSSKNDKELPAVSSYEAPPNMEVSLRSSNVQCGTALYVDNQYAMSMAPSPCNLGLGTALPPLLEPATEEELLRLPNTSMPPQPPPPQQHIGPLPQPSLDYLDHFTGEEICFSEEFGCQGSSPCMQFLYDGSPFAREDEQPPAPDSLFDDLPSDLFDYLEPPPPPPPTSSAS
>Ma04_p22200.1
MGRSPCCEKAHINKGAWTKEEDDRLVAYIRAHGEGCWRSLPKKAGLLRCGKSCRLRWINYLRPGLKRGNFTEVEDELIINLHSHLGNKWSLIAGRLPGRTDNEIKNYWNTHIRRKLLSRGIDLEKHRLIHAPIQKYRCPDLNLDLCLSPPPSRQQVEECTRCFSRCRGLQPTRKKCKCDAFLGLGSGSCRSLEMK
>Ma04_p22930.1
MGRAPCCDKANVKKGPWSPEEDSKLKEFIEKHGTGGNWIALPHKAGLKRCGKSCRLRWLNYLRPNIKHGEFSEEEDRIICSLFATIGSRWSVIASQLPGRTDNDIKNHWNTKLKKKLLGIAPSQRKPQGFPATSHDMWKSFPTAAISSDLLQVPYHQHHTITFSSHDGSCTRFSDVKDGLEDIYGAMEGNKLFLEGGCQVDNNGPEYNHEEIKQLLISTFGHCNNGSMNNNPIANTFLTANMKRSDLDDEYVSL
>Ma04_p23220.1
MERYFEAVAVADGWRKGPWTAQEDKLLIEHVNLHGEGRWNSVSELSGLRRSGKSCRLRWVNYLRPDLKKGKITPEEENVILELHALWGNRWSTIARSLPGRTDNEIKNYWRTHFKKSTPSKNIEKARARFLRRRQQQQQHQAVPPPPPPPQQQQDDMRTIMNQVAQITLAQDMQQEMAYMYPLPYALQQQGGAAHGCVVDGPAAAAAEDDSWGSLWNLDDVQHDVERVCRGCLQVQDQALSFY
>Ma04_p24670.1
MGRAPCCDKAKVKRGPWSPEEDAALKSYIQCHGAVGNWIALPHKAGLKRCGKSCRLRWLNYLRPDIKHGGFTEEEDSIICTLYHRLGSRWSVIASHLPGRTDNDVKNYWNTKLKKKLMARRPCLPTTTTSDSKSPPLIGMPLHPNDGLSQQSKKLYSDEEVSASSSSITAQHSSSFLNWSTGGAESSDLFLSELGFGDAGDFLSSYGYQERLGEEIPSYFSDPSQGMYQSLTYSLQSHAIHEV
>Ma04_p26220.1
MGRHSCCYKQKLRKGLWSPEEDEKLVKHIAKYGHGCWSSVPKLADLQRCGKSCRLRWINYLRPDLKRGTFSQQEEKLIIELHAAVGNRWSQIAAQLPGRTDNEIKNYWNSCIKKKLRQSGIDPSTHRPLSEVEGGDDKEAMASGRSSTSAPPPSHTIECTPLLQANDVVVPSSISISVPDLRCLEAGSCSNTSANSANSSSEFELQISSSLFDGSIFQWLELFPSKGAQHHFDGEPEDLKWSEYLNGTIGSDDGLLGEIKKDTLFSSISFSDVHIISYFHKII
>Ma04_p26550.1
MGRRPCCDKLGVKKGPWSAEEDEKLVGFILANGHCCWRAVPKLAGLLRCGKSCRLRWTNYLRPDLRRGLLSDVEEQLVIDLHARLGNRWSKIAAMLPGRTDNEIKNLWNTHIKKKLLRRGIDPVTHQLLDRQASPVASQSTVTTDSKSDADQFQSPGNQGHIPSWDNKNPAEASSSAGSADPPLMNCLWEDDAPVLLEELWQLPGNEDNYGAIAAAGQVPWDYEGCCEWLLDYQDFEEGDVGSENLPRR
>Ma04_p26660.1
MEELRRGPWTVEEDLVLIKYVTEHGDGQWNALARLAGLKRTGKSCRLRWLNYLRPDIRRGNITPDEQLLILELQSRWGNRWSKIARCLPGRTDNEIKNYWRTRVQKHAKQLRCDPRTHVMLDSYVNWR
>Ma04_p26810.1
MAATVVGSRSKDVDRIKGPWSPEEDEALQKLVQRHGPRNWSLISKSIPGRSGKSCRLRWCNQLSPQVEHRPFTPEEDETIIRAHRRFGNKWATIARLLSGRTDNAVKNHWNSTLKRRTSSDGPAISSSGAGLCLSPGSPSASELSDSSHHSLPMTSPVSTASHIYRPVPRTGGVNTEDPVTSLSLSLPGSETMDIPDHHHSTGDDNGRHKQLDLAPAELLAVMQEMIRKEVRSYMTSLERSGAACTESRPPSESVRNAGIKRIGVAKME
>Ma04_p28300.1
MVKKRENEGKKKKSVMAWKRGAWSAEEDRKLVEYVTAHGDKKWRTLAAKAGLFPCGKSCRLRWLNYLRPGIKRGNMSEEEEDLIIRLHNLLGNRWALIAGRLPGRTDNEIKNHWNTHLSKRSLTIQDLNAKMNQKLESSSGVASPSPALASDALPVLHLTADGSELNVGQPFDFTLNWNATVNEFEAEGYGFADHEELFRGGSSVDAHRHHLPLQLDELSEFIDCEEYYFLS
>Ma04_p28510.1
MGLKKGPWTTEEDQILVAYIKRYGHANWRALPRQAGLLRCGKSCRLRWMNYLRPDIKRGNLTKEEEETIIRLHERLGNRWSAIAARLPGRTDNEIKNVWHTHLKKLAGPNMASKESQRKTPDRSMVKKKKKIGDSTVGVKEESCPAEDLQEIDERFWLETLSMDDSAASMDITSLEIPPPPPPAVTDHFNLLTSSNGDDMDFWMEVFMRTGDLQELSQI
>Ma04_p30160.1
MKAEEGERGGKKAERGLKKGPWTPAEDAILVEHVRRHGEGNWNAVQRHSGLARCGKSCRLRWANHLRPNLKKGSFTPDEELLILRLHAQLGNKWARMAAQLPGRTDNEIKNYWNTRLKRRQRAGLPIYPPELQEAVGFDHQLKQQASTLLRTPPPLPPPPSAAEFSARLPSLRPAPLLDPAIFRPSSGMTLPPLPQNLFSCHLGFGFPLSPASPPPTPTSLFQPQQQLGPGNYEVSRPQRLPPVPWPTMAKMELPSCQLFPEPVGGRDGLTSSGLLEALLQDAHVPEDMKLGELLALPTVGEQEAVWEHVFFGGDSSEAIKETSQGCSLGSATKLEGLDCDMGEFYRTNPPVSVPCVGSLCIRTTNMR
>Ma04_p31800.1
MGRTPCCEKANVKRGPWSPEEDTKLKEFIEKYGIGGNWISLPQKAGLKRCGKSCRLRWLNYLRPNIKHGEFSEEEDRIICSLFTTIGSRWSIIAAQLPGRTDNDIKNYWNTKLKKKLLGITNPSQRKPRQQKQHHQNHQQYCLPSPSPPLQGRSHTTTTTTTTDGFPFTTATSGLLEVPYDQHQIKESSAMITLGNDQTCSSSDGSCSTKAGYVGGGDHMDIDGYLYGATELEYSSEEINQFLISILGCSNGGTNSNNLYLDYPTANAGREELEDPLNY
>Ma04_p31880.1
MGRKTWEKPKAKHRKGLWSPDEDQRLREHILEHGHGYWSSVPAKSGLHRSGKSCRLRWINYLRPGLKLGVFSQEEEETVMKLHAILGNKWSQIAMHLPGRTDNEVKNQWNTYLKKKIKTPGFQPNLSKQLAQLSHKKLYLKF
>Ma04_p32240.1
MGAMVRSPCCEKAHIKRGAWTREEDHLLIAYIRAHGEGCWRSLPMAAGLLRCGKSCRLRWNNYLRPGLRRGIFTMKEDELIIKLHSRLSNRWSLIAARLPGRTDNEIKNHWNTHVRRKLLSRGTDPATHRRLIHEEKDTGRLLPYKQEKISSSSSSSSNREGLWNIQDYRCPYLNLDLCLSPPSQKP
>Ma04_p33920.1
MGRRGRAPCCDKVGLNKGSWSLEEDMRLIAYIEKHGHGNWRALPKLAGLLRCGKSCRLRWINYLRPDIKRGNFTKEEEDAIIELHRLLGNKWSKIASCLPGRTDNEIKNMWNTHLKKRLASRERKSLATQKPEDSQSSSSSSASRSCSDHGESKSDEEGNEDPSLYFTDLSVEMIEAPIGPDMDMWGVAEYDTHQEEAAVIVPEFLSMMEGGDYSSLIVSTGEEAMEEEEEAKGEGKSSEWVEYLEKELGLCGASEENDSINQESLMRDAAEQQMEMEEEDPVSSYFHKDLVSTCPFGSC
>Ma04_p34300.1
MVEQAEARGSGERGMGGGGEELKKGPWTPAEDAVLVEHVRRHGEGNWNAVRRHSGLARCGKSCRLRWANHLRPNLKKGSFAPDEELLILRLHAQLGNKWARIAAQLPGRTDNEIKNYWNTRLKRRQRAGLPIYPPDLQEAVRFDRHHQQQHQAPISPRPLTPPPLLNPVDFHPPPRISLPPLPQNPFACQLGFGFLVSPLAPPPTPNSLFQQQHQIGPPPPLSPAFAVETELPSCQSYSGLVGGDNGQSSSGLLESLLQGTGVAEDMRIGELLALQAADEQVARWAQIFGDDGDEGIKEASQGFSLGSATKLDRDMGTEIKCEPPGGGSPMKGDTSTLLDVQALTMSLVLKSNELASSLSITSADEDCNISSWPWSNMPGIR
>Ma04_p34660.1
MGRAPCCDKANVKKGPWSPDEDAKLKSYIEHHGTGGNWIALPHKIGLKRCGKSCRLRWLNYLRPNLKRGGFSEEEDDIICRLFVSIGSRWSVIASQLPGRTDNDVKNYWNTRLKKKLLGKHAKGAEAKGDDNGGITGSPQQPAPIDHVRHELDGRFYIDAANHGSSSVMPSTVPCLVSPWLQEDSGRQALQCLNDLTTELDEILRFNSLMYSSMMEGCERDATASI
>Ma04_p35350.1
MGRGRAPCCEKIGLNKGTWTEEEDMKLIAYIHKYGHQNWRALPKLAGLLRCGKSCRLRWTNYLRPDIKRGNFTKDEEDTIIKLHALLGNKWSKIASFLPGRTDNEIKNVWNTHLKKRAASGEQQPVTNGASTSTGDRMAGAIEIPVDPTVDMFVILDDALSTSMQSNEMEDSVFLETLGVRQDSLWTSPQKQSRGSVASVGTDGPSIPDVRQPEACEEADGTRRDGQREEWLDYLEKELGLRDEGEAWDRWDEMEGDLVATFLQDDIFSPYD
>Ma04_p35730.1
MDGEPNRGADAVEDRWRKGPWTPQEDKLLAEHVNLHGGGRWNSVSKLTGLRRSGKSCRLRWVNYLRPDLKRGKITPEEESIILELHASWGNRWSAIARSLPGRTDNDIKNYWRTHFKKSTSPSKNNVEKKPKAQLLTQQQDEEMRMTMTMNEVERVAVAHDMQQEMAYVYPFTGMLQGGSPDGSISDGSSEEEVSWGGLWHLDI
>Ma04_p35890.1
MGCKMCEKPKVNHRKGLWSPEEDQRLRDYILAHGHGCWSSVPVKAGLQRNGKSCRLRWINYLRPGLKRSAFTHEEEAMIMKLHAIMGNKWSRIAMHLPGRTDNEVKNHWNTHVKKKAIKIDGSASHDTMAKSLGSDDQSLRMEQFLDENNSQILLSETSASLESFSPIPCQSILNVTNHAQSQRTPQPPLPKVLFEDWLPMFSDNGGVNRRQESTSNSEALSPQLLQLDMISTDDFLHGFEAISNSGGLIQPQYGPVDLVSSNETYAGFESTHHMFVDL
>Ma04_p38740.1
MGRSPCCDKATVKKGQWSPDEDAKLKSYIEQHGTCGSWIALPQKIGLKRCGKSCRLRWLNYLRPNIKHGGFSQEEDDIICSLYVSIGSRWSVMASQLPGRTDNDIKNYWNTRLKKKLFGERPKEPPHSRRASACGQKQEAKGDDNGDWREQPALVYPTDHVMGSSYGGPLVVPSSTLPRQQICDDDDDDGDLNGLAWSSLLGTPGGQALQDPSGFSIELDEVLGFNQANLEESNVTAESEKMNWNEVSPLLYSDPVIKGCEGMQQSLPQEQMTCNYDLI
>Ma05_p01100.1
MGRAPCCEKAHTNKGTWTKEEDQRLISYVRTHGEGCWRSLPKAAGLLRCGKSCRLRWINYLRPDLKRGSFTDEEDELIIKLHGSLGNKWSAIAARLPGRSDNEIKNHWNTNIKRKLVGRGLDPRTHRPVHGGSHDSQSSGVSADDDSRLSNLDLDLTISLPSSRSSETICFCYHLGIRSSEACSCRTSSSMRFLSFQHTSSISTSP
>Ma05_p01880.1
MGRAPCCDKANVKKGSWSPEEDAKLKSYIEQHGTGGNWIALPHKIGLKRCGKSCRLRWLNYLRPNIKHGGFSEEEDNIIFRLYISIGSRWSIIASQLPGRTDNDVKNYWNTKLKKKFLGKQRKETSAADPKQETRGDGHGDLGITGWPHQPALTYPIDHVCHDVGQGQASMRNEHGVRDSDDGDASNSLVMPSTVPQQQIYDDPFSLAWSSLQQNSGAQALLCPTSFSTELDEILRFNLTKMEGADRPVDESNAATKSEENMNWNEVSPFLYPNIYDERRL
>Ma05_p03340.1
MGRGRAPCCAKVGLNKGSWTQEEDLRLIAYIQKHGHGNWRALPKLAGLLRCGKSCRLRWINYLRPDIKRGNFTKEEEDTIINLHKLLGNKWSKIASCLPGRTDNEIKNVWNTHLKKRLASEERRSMSVDKPDDSQSSSSSSTYLSCYAHVEKDDPSLDLADLSIEMFELPMDIWGSPQQEDGTGDESSKVSPCSSSSDAMKDFLVTPDAVIQLESLSPWQEEAAAMAELTQRNSVEAAEGEDKSLEWLEYLEKELGLCGASEEMNQGSFVRDAAEQTEMEEDPVSSYFQKELTSTYPLDLRLS
>Ma05_p03690.1
MVRAPCCEKMGLKKGPWTPEEDQVLVDYVHRYGHANWRALPKQAGLLRCGKSCRLRWVNYLRPDIKRGNFTREEQETIIGLHGMLGNRWSAIAAKLPGRTDNEIKNVWHTHLKKRFVGPNMSSSGSSKRKTTGARLASTSPEQSYSDLYSFATDWSGASGGISNVKEEGCSSQELQEIDEGFWLETLSTDEPATLTIPTTTPPPPTNDRFDLFTSSDMDDTDFWLNVFMGAGDLQELTQL
>Ma05_p05670.1
MGRKPCCEKVGLKKGPWTAEEDKKLIDFILTQGLCCWRAVPKLAGLLRCGKSCRLRWTNYLRPDLRRGLLSEDEEKLVIELHSQLGNRWSKIASQLPGRTDNEIKNIWNSRIKKELRKMGIDPLTHKPISPSTEELHRHQHHQQKEQQRRCMDSTASPRDPAADESLGNCPEFCTDEVPMLQPHEILIPCDSSACSSSCSSASSSSSSFPRMELPESMHLWGSIDQELTWKSYQEDWKYDVFCFDC
>Ma05_p06310.1
MRSPSQSSDAMEVERRRGGPTRTATPCCSKVGMKRGPWTAEEDEVLARFVRREGEGRWRTLPKRAGLLRCGKSCRLRWMNYLRPSVKRGPITPDEEDLILRLHRLLGNRWSLIAGRIPGRTDNEIKNYWNTHLNRKLIKQGIDPRTHKPFAFPTDPAPAAPSAPRHPTENPNTIPSVPQEPGNGVLDGFNLHYNDSVGWQASEAFASEGNRALHGSREEGRRGADDVLSDLLDSFVNDDIFMQQQHINNNYGSNIADNTTITTTDNNKNSEMIDPTGTSSFQILSFYLSLGNKLSCKPLIINYMAYILQKVFIVYMISSAKNSASSFISRSGSMLSPFSGSIDIYGININPFCRYDILHYIWFVSTSKTYSMDLC
>Ma05_p07140.1
MVIYVVGEEEMAVVKGGDVGEQPVKGSWNPEEDAVLMRLVEQHGPRNWTVISASIPGRSGKSCRLRWCNQLSPTVHRRPFTPAEDEAIVAAHALYGNKWATIARLLPGRTDNAVKNHWNSTLRRRLQAAADAVDASASERPVPSSPMQLDAAATAPVAADSDEPGESDSGSLSGKRPCLRDDDATDGSAGGSGPVTSLTLGRLGEGGGTDGGGGRLWEEPTAGMCLLAIIREMIVEEVTSYMNRLPSGGGSGGGSSIIIGTDSASNGQD
>Ma05_p07450.1
MGRPPCCDRVGIKKGPWTPEEDIILVSYIQEHGPGNWRSVPTNTGLMRCSKSCRLRWINYLRPGIKHGNFTPHEEGIIIHLQALLGNRWAAIASYLPQRTDNDIKNYWNTHLKKKMIDTAGSYVISPDTSPVCHDYMSKGCNTEAVKQEMKFPLSRFSQTPSIYASSTENISRLLEGWVRSSPKAAAKKKEFAITDNNNSSSSNLDSLLSFENTSGMISWGKIHGPQLAQANAEAKQDAENSQPPLSSLEKWLFDEALGQTDGFLELPANCLSCFHCKKETGGSFTPHPPTPPQQ
>Ma05_p08960.1
MGRAPCCDKANVKRGPWSPEEDATLKIYIEKHGTGGNWIALPQKAGLKRCGKSCRLRWLNYLRPDIKHGAFTEEEDTIICTLHNRIGSRWSIIASQMPGRTDNDVKNYWNTKLKKKLMLRHANLSAPATSSGAMSARRTSASPTRPSCGLLPRPMHRGCTKHLTIHCISRAGLCPPLYAFLDRDNNVFHRFL
>Ma05_p10430.1
MGRTPCCDKANVKKGPWSPEEDTKLKEFIEKYGTGGNWIALPHKAGLRRCGKSCRLRWLNYLRPNIKHGEFSEEEDRVICSIFAAIGSRWSIMASQLPGRTDNDIKNYWNTKLKKKLLGITPFQRKPHRRNNHHHQNQHFSPSPSSSSQGAGSESFPIISQVMPRSTPVISSDFFQVPYHQYQMKSSSNMNTVSIIKDLNYGYGGGEEQMSIHKESKLFLLGGGCQVETGLEYSLEEIKQLLISNSVCNNNNHNLYLDHPIANGKMENSKLQHAPDFRL
>Ma05_p12030.1
MGRSPCCDKQGLKKGPWTPEEDKILVDFIQSHGHGSWRSLPKLAGLLRCGKSCRLRWTNYLRPDIKRGPFTPEEDKSIIQLHAILGNKWSAIAAQLPGRTDNEVKNYWNTHLKKRLLWESARLEAEARLSRESFLFSSSTTAAASSAAPFAGAVGAAFRRRSPDCASTRSSAPAREEAESKSCVTVGHPAAAAAAAAGMDVDSIGSNEVAEETEDEEAYQLYLDFPGDDLGLFTVQLSSLFSADLNEAYFDTAFK
>Ma05_p14510.1
MVRAPCCGIGVKKGPWSPEEDEALVGYIQRCGHGNWRALPKQAGLSRCGKSCRLRWMNYLRPDIKRGNFSLEEQETIIRLHETFGNRWSSIAASLPGRTDNEIKNVWHTHLKKLVSPNTSSREPKKKKKAGVVSKAQSNSDFSSCGTDSPTVSREISDDARGSFSSDAFPEIDESFWLDAFSMDDSASSVDLPPVSELSNLLVSSDSDDMDFWLQVFEGVGDLQELSRI
>Ma05_p17720.1
MGRRPCCDNSGLKRGPWTAEEDQKLISFILNNGIHRWRLVPKLAGLMRCGKSCRLRWTNYLRPDLKRGAISEEEENQIIQLHSSLGNRWSKIASHFPGRTDNEIKNHWNTRIKKKLELLRVDPATHQLIINQQPERYDHGHADARPQAEGKSTDVSEDEFGLMHSSIWMPSDRSSNEEETIPQVKSSGSCSSSFCASSMASALDTEETKLCYDSFPPWEAMYPFEDLVLHGSLL
>Ma05_p18420.1
MGRSPCCEKAHTNKGAWTKEEGQKLISYIRTHGEGCWRSLPKAAGLFRCGKSCRLRWINYLRPDLKRGKFTEEEDELIIELHGLLGNKWSLIAGRLPGRTDNDIKNYWNTHIKRKLLSRGIDPQSHGPASGNAAPRRQGITTMAQDMILSEAPVDCCDKTISSVGASQDDDRCVDLDLGLSMSLPGRSPERLPQTSVAPATAAASSCAQPLRLCCHLGFQSGEACGCPATKNPRLLRANTS
>Ma05_p18710.1
MSTPTCSEEVGVKKGPWTPEEDISLVSYIQEHGPGNWRAVPANTGLMRCSKSCRLRWTNYLRPGIKRGNFTDQENRIIIHLQALLGNRWAAIASYLPQRTDNDIKNHWNTHLKKKLRKTDIHKARRALCEALLIEKPADCASDDSSRTAYASSAENISRLLEGRTGNPAGATDAADGASTTTQADSAASSQGTASTSNSVVSRQPSSYQTPFSLLESWLFDETVAQGSENHGNGRCWCLRTYHYLQKLPSIYMSNGIEPKKKHQLMSHIINKSDRFTKKHFLTQQINI
>Ma05_p19630.1
MGRSPCHDEINGLKKGPWTPEEDQILVEYIQTHGHGSWRALPKLAGLNRCGKSCRLRWTNYLRPDIKRGKFSQEEEQTILNLHSILGNKWSAIATHLPGRTDNEIKNFWNTHLKKKLIQMGFDPMTHRPSTDFFAALPQLIALANLIDGRPWDDHTARLLAQAEATEAAAKLQCFQHLLQSASAMPNISTADLANMSLPSIPSPTPPQCLTNDHDHDQMNQLPSIFFEPSVSNETGQCSTMTGFSQGEDSSLPPLADVSAANQGDACSISSCNGDETPYIWPEFFLDDQFMTGFA
>Ma05_p20320.1
MGRPPCCDEMVVKKGPWTPEEDKKLVEYIQRHGHGSWRNLPKNAGLNRCGKSCRLRWTNYLRPDVKRGKFSEDEEQIIIHLHSILGNKWSTISRRLPGRTDNEIKNYWNTHLKKKLLLMGVDPVTHAPRTDLDLLALLPVLLAAATGLGNLGSSSSDAPGLQADPVHLVRLRVLQTLIQATTAGPSIDAMNPLSAASLGCAQPNQQLVGLAPDLSAVANPGGSSFQTGTKTESCSGIAVPVVFSSCAVPTARSIHPPISIPQESAPMDSPASIPFEDWHGLNPGESNADDMICWKDIIDQICWTGQS
>Ma05_p20740.1
MGGHSCCYKQKLRKGLWSPEEDEKLIKHIAKYGHGCWSSVPKQAGLQRCGKSCRLRWINYLRPDLKRGTFSQQEEDLIIELHAVLGNRWSKIAAHLPGRTDNEIKNLWNSCIKKKLRQRGIDPNTHKPLAEVEGGDEKPLDESTTPKGSSTPTKELLLDQLLATHESTLSCRSSISMGCFPLPQLSRAPDFCGNPTTLAALPISSNPLLWLNHTATHSRRSMVNDATSMALQSSCSFDSGISAWSDLTPDKDVQVHLGEDNQDLKWSEYLHGAFPATAATQAQCQPLYLDVKRGGQFAMNGLSTWHQSPQLQQQSHASDIYAKDFHSETMIVDLNNSDRLNQCNYSPEECMQNLTGKLVCVLSSKSNAYLYHLVV
>Ma05_p20940.1
MGRAPCCDKVGLKKGAWSAEEDKILVDYIQQHGHGNWRVMPKRAGLLRCGKSCRLRWTNYLRPDIKRGNFTKEEEDTIISLHGELGNKWSAIAGSLPGRTDNEIKNVWHTHLKKRMDPKEATRAPKRERKRKKKRDAKDKLEPEQENQRPDADAARRSPRRDDAGLVEVSLEQSYSGFSSAATDSSVMSGDATVDAKDESFTSKELKEIDESFWLDAFAVDGSLQLPPAAVADSAAFSDDMEFWLKVFMEADHLEDPSQMNPANVHLN
>Ma05_p23480.1
MEFHGKSCGGEEELDLRRGPWTVDEDLILVNYIAVHGEGRWNSLARCAGLKRTGKSCRLRWLNYLRPDVRRGNITPEEQLLILELHCRWGNRWSKIAQHLPGRTDNEIKNYWRTRVQKHAKQLKCDVNSKQFKDDNSADVSQLGEFLPIPDGYADLEFPDFDQGMWGDNLWTVEDVWLQQQF
>Ma05_p23640.1
MGRAPCCAKVGLKKGRWSAEEDEILVKYIAANGEGSWRSLPKNAGLLRCGKSCRLRWINYLRSGLKRGNFTKEEEEIIVKLHATLGNRWSLIAGHLPARTDNEIKNYWNSHLSKKLQSFQQNGLDVGGTAVVDLSKLPGGVRRRGGRTSRLRTTTERNTKNGTTRREKQGMVVVSPPASLAQSEEGHSVVLHADQSQASSACTFDGNTNEGVMDRNEEMVSELLCASAMDSVLVGPSEETMAGWGSHDGDSGVIGGTTVEELVPSQMDKFLDWDMEIMEAKLWDEAGDIWPWMWDSESREWGFHGVDDSGSQEESLDSWLT
>Ma05_p24200.1
MGRAPCCDKANVKKGAWSPEEAAKLKAYIEEHGIGAYWLSLPHKIGLKRCGKSCRLRWLNYLRHNIKHGGFSEEEDQVICSLYISIGSRWSMIAAQLLGRTDNDVKNHWNTRLKKKLLGMQTEPSQSPCLPAQTLSASALQRMQLLYAFFLSNIPALGGKLLETSHQTLPQMEQEIQISMSQIVQEDMDCSWHGVHPLQYLMMETRV
>Ma05_p24840.1
MGRIPCCERENVKRGQWTLEEDNKLASYIAQHGTRNWRLIPKNAGLQRCGKSCRLRWTNYLRPDLKHGEFSEAEEQTIVKLHAVVGNRWSLIAGQLPGRTDNDVKNHWNTKLKKKLSGMGIDPVTHKPFSHLMAEIATTLAPPQVAHLAEAALGCFKDEMLHLLTKKRTDFASAPPAVTGNAYTPESTGGSKEETIEKIKLGLSKAIMHDPNADKVWTMMASAGEPSDGLAGLEETYPTLNEGFRYDGPSYGNEGEGSAWSQSTCTGGAAARGGGGLHDKVEDDNGEEAEGGKAEHKVSAAGMFTSECVLWDLPDDLMIHPIV
>Ma05_p25150.1
MGRAPCCDKANVKKGPWSPEEDAKLKAYIEEHGTGGNWIALPHKIGLKRCGKSCRLRWLNYLRPNIKHGGFTEEEDQIICSLYISIGSRWSIIAAQLPGRTDNDIKNYWNTRLKKKLLGKRRQSAQSPSLHLNQAAGEGANGVNHEAPSQTLSASALERLQLHMQFQGLYHPFSFHNHPARQPKCHPPGDPTATTLIQQVSPPKPDAGHLQEIDCSSVGFHSPSAMETSSSNLDAGLEADLQDLLYCKNSSSFVGHEEHQLANLDYYKDLYGERETANWCPCNGLEDQSSSMGSWDSASALHSDAMIQEFALRYNL
>Ma05_p25490.1
MGRQPCCDKVGLKKGPWTAEEDEKLITFILTNGQCCWRAVPKLAGLLRCGKSCRLRWTNYLRPDLKRGLLSDDEEQMVIELHSQLGNRWSKIASHLPGRTDNEIKNHWNTHIKKKLRKMGIDPVTHKPLREEPCLHSSPQVPAEQVEGKNTTSISATCSVSPSSSCFSEKAEEIQLPRMEWPESAYLYGLDDLGGWDFTSDHLLLDSFSQCQRAALDQESWKFELF
>Ma05_p25630.1
MGRSPCCEKVGLKKGPWTPEEDQKLLAYIEKHGNGSWRALPAKAGLQRCGKSCRLRWTNYLRPDIKRGEFSLQEEQTIIQLHALLGNRWSAIATHLPKRTDNEIKNYWNTHLKKRLAKMGIDPCTHKAKSDTLSSGDGHLKSVANLSHMAQWESARLEAEARLARESKFRAAAWPGANQGDRIDLESPTSTLSFAAAGVGFVDAGAGAASAASHQGGAPWLSEPYWGQSGAGFTGLLLGDSAAQKASDCREEEEEEVELEGEEESKNYWNSILNSVNSSSSSNSPPLFYD
>Ma05_p25680.1
MASGWYADTSSSSSSKEVSSLFAGPTSSLESCHYGRSSKRTCRTFPFMESCLGFQENPQENTEVAHVVGEDNPDGGKTCARGHWRPAEDSKLRRLVELYGPQNWKLIAENLKGRSGKSCRLRWFNQLDPKINRRPFTEQEEEKLMTAHRLHGNKWATIARLFPGRTDNAVKNQWHVIMARKYREQAVVHRRKKLGQHLHRRLGEAAAARHHFFPSIGLHRVAHSGEDAVSGTPFDFFSEDKKDQEKKSFNSNKTPISLAIQRSSHASHVSVNGRPFEGNKESSHLDAVVSPALIDFLGVGAP
>Ma05_p28370.1
MGRSPCCEKAHTNRGAWTKEEDERLIAYIKVYGEGCWRSLPKAAGLLRCGKSCRLRWINYLRPGLKRGNFTEDEDELIIKLHGLLGNKWSLIASRLPGRTDNEIKNYWNTQIKRKLIGRGVDPQAHGPANGCAGLAINPSRPRGRCPDLNLDLSISPPCSEATEATPMSGPPCAPVICLCCHLGLQASEACSCQATPIRHSKLEANASLF
>Ma05_p30120.1
MEEGGGYGNSFESERQQKLCVRGHWRPAEDAKLKELVSLYGPQNWNMIAEKLVGRSGKSCRLRWFNQLDPRINRKAFSEEEEDRLLAAHRVYGNRWALIARLFPGRTDNAVKNHWHVIMARKQREKQSSTYRRRKRPSLRYPPSQPLPRWEEVTTTCNNACSGESTTTREETASTCTDLYLGSVTVPNGFRIGAPTMQVRGFDLSVCTGTTFEVTANEPAAYHMTNALPSGETTYEKEKISLPFFDFLGVGA
>Ma05_p30720.1
MAAKNEETRKGPWMEQEDLQLVRFVRLFGERRWDYLAKVSGLNRSGKSCRLRWVNYLHPGLRHGRMTPEEEHLVLELHAKWGNRWSRIAQCLPGRTDNEIKNYWRTRMRKKAQERRMSTSASPSPSSSSSNISSSANEPPPDLVMKKRDGMESVAVGSSLTLGFGTNEGVMAYSMDQIWDEIAATDRVSGLSTEEHKHGARSVASPLWEHCSASPWKVDDEEFEMPTPADGLVISSL
>Ma05_p31160.1
MLEGPASGGGGGGAAVEDRVKGPWSPEEDVILSRLVSKFGARNWSLIARGIPGRSGKSCRLRWCNQLDPYVKRRPFTEEEDRIIIAAHAIHGNKWASIARLLEGRTDNAIKNHWNSTLRRRFPLDQVVEAEEWLFWQGRGYVHLGTADVCFYLRPPPPPYSSSLPSLSPFGPTASCWYIPMISLSLSLSLSCLPHLMHLPPQVRWVPYVSRGMAEATRSSDSKEEPNHSVVSVHDRDGSSPQPRTNSSGSPSSPEVDPESGLSVNPERKAARECRICYLALENSASESGPPIVLGCSCKHDLAVAHERCAQTWFEAKGNRICEICGSTAKNVVASGDAASTEQMNEGDDPAMAPAQPSSSSSSDRSLWRRQCFLNFLLTFLVFLCAFSWLYHYNLPY
>Ma05_p31440.1
MKDRQRWRAEEDAILRAYVKQYGPREWNLVSQRMNVALNRDAKSCLERWKNYLKPGIKKGSLTEEEQRLVIRLQAKHGNKWKKIAAEVPGRTPKRLGKWWEVFKEKQQRQQNESNKAATSPAEPAKYDRILENFAEKLVRERRGVPLLMAAPFLPLWLSNNGGSHGPPSPSVTLTLSSSTVPPTPKPWLQSEGGADGGLGLAMSQKGMALGVSGSVVVDGHIMTELVECCREVEEGHRAWMEQKKEAAWRMKRLELQLESEKTGKRREKMEEIEAKVRALREEQQAALERIEAEYGEQIARLRKDAEAKEQKVAEQWAAKHVRLSRFLDQVGYRQWPPAETHGR
>Ma06_p00910.1
MIFLLFFNHLSYKYSFLFFGFLLLLLLSRLHVDLFLHDNQLIGGEWYERRVPSEEHEGIEALNRRLGAEEESERSNGRRVHEDKQPKSSGRGHWRPSEDAKLKELVSQYGPHNWNLIAEKLEGRSGKSCRLRWFNQLDPRINRRAFSVEEDEKLLAFHRVYGNKWSLIARFFPGRTDNAVKNQWHVIMARKKREQCSRYMRRKAFTTSPDHWTQALPQMMNMSSGHNAWSGDSSITSTRDESTSTCTGLPLTPSACRFMPWLQIKSVSCAGLDEKLQTRRNGCNEKPGEPGTVFNNGKAPMVELAMGSGHFAYSDASFEGSATDPAANHTNNAFLQAERDGGTNKISARFIDFLALFVHCITSFADTDPTKYDLIFICSLSPFSVLHLHDCTCS
>Ma06_p03570.1
MGRAPCCDKTNVKKGPWSPEEDAKLKDYIEEHGTGGNWIALPNKIGLKRCGKSCRLRWLNYLRPNIKHGGFTEEEDQTICRLYISIGSRWSIIAAQLPGRTDNDIKNYWNTRLKKKLLGKQREPNRSRSLHLNHVPGDAADRLKHEAPSQTLSASALERMQLHMQLQGLHNPFSFYNHPELWPKYYHPLGDKIFQSQTTDATATTPVQQAPDVSKLMSTNIQETDCLPLGFRSPSSGGTLSMETSSSNLDSATAGVRADLHDLLYCKNSSTVGHEEHQLVDLDCYKEIYGETESTNWWPTEGFMDQTATVSWDSASALHSEFMWQENGLRFGL
>Ma06_p04210.1
MRGNPSCCKKSFNKGSWSATEDKILTDYVKAHGEGRWGKLPKSAGLNRCPRSCRLRWLNYLRPDIKRGNISHEEEDLIIRLHNLLGNRWSLIAGRLPGRTDNEIKNYWNTVLRKKVKACSVGSKKIMHSDKDEDRSSKSQEKVICPEFENSTSCNDASVSSQHDDKNICKKESKKSVVSGEIHLDTYFLGPEDCDPVMASVIEESCTKHPLDIDFSEIFGDNLQKDMRIWGIVDAPEPPDDIMLFSNGISDSWFNGDDIQLYGGINLESFTTLFPSESEFLGLLWECLQHIPCSNREVIWLKGKTQKDHVRSSTPCQLDSQNSLDYKGTSMTIQKPQRQPHQGSKPKHANARIPFTTQKYN
>Ma06_p04240.1
MGRSPCCEKVGLKKGPWTPEEDQKLLAYIEKHGHGSWRALPAKAGLQRCGKSCRLRWTNYLRPDIKRGEFSLQEEQTIIQLHALLGNRWSAIATHLPKRTDNEIKNYWNTHLKKRLAKMGIDPCTHKAKSDALVSADGHSKSAANLSHMAQWESARLEAEARLMGSSSSSAWHGVWPAKPAIERVDLESPTSTLSFAAAGVGLVDGNAAAVRHQGGENLEPESADWKCLAKDRMDSFAGFSFGAGLTGLLLGDSGAQKPLGYCGDSYATRPEREREHARSSVQEREVSKVASSNELAWLKRHVSCRGQTITCCSGSTSSSFPFPYSTCYDTHVVPSIYPSKISCI
>Ma06_p04270.1
MASRCYADSSPSSSAKGVPSQTDSLSFNTASSVERHHCGCCTLPFMESCLSLQENAQQNSEVSHDKYLLGENTTVGSGAAESGQSKSCARGHWRPAEDSKLKELVELYGPQNWNLIAEKLEGRSGKSCRLRWFNQLDPRINRRPFTEEEEEKLMTAHRLYGNKWAMIARLFPGRTDNAVKNHWHVIMARKYREQSFACRRRKLSQAVHRRFEEVAAARATAARGFGSSHSSPSFPSRTPLDSFSGTYALLTSSSTSSAPPLLSSLLFPAAYASFHAEPFMVFGQHSPLSLSMQQSTHLSHVSANETPFEENSESSHLDAAASPTFIDFLGLEKLGAKRIERPRCQHREEDTIVV
>Ma06_p04370.1
MGRSPCCDKVGVKKGPWTPEEDLMLVSYIQQHGPGNWKAAPTQTGLMRCSKSCRLRWTNYLRPGIKRGNFTEQEEKLIVHLQALLGNRWAAIASYLPKRTDNDIKNHWNTHLKKKLRTAPDHLEANLNKDAFSIHQPVSKGHSPVPSTTSYASSTENISRLLGEWMKNPPKKRTLGTEPATVADSNDHNNKTTVLAEKLNSLLSDIESSASMVSESEHLPLLETWLFDESLGQGNAALVEMPLDYTAELF
>Ma06_p05680.1
MGRSPCCDENGLKKGPWTPEEDHMLVQYIQKHGHGSWRALPRLAGLNRCGKSCRLRWTNYLRPDIKRGKFAPEEEQAILNLHSILGNKWSAIAAHLPGRTDNEIKNFWNTHLKKKLIQMGFDPVTHRPRTDFFDALPQLFALAQLGELVDGQPRDDLAALLQAEALDQAAKLQFLQSLLQSACTMPNTSNTTISTNTLLSTRMTSSFPSILSPTPPQNIIDSHNQIDQLPSSFFEPPTPNETTQYSHSTGFGESPLPPLTDISVANQGNACSSSSISSCGGTETLFFWPDVLLDDQFMTESAEIF
>Ma06_p05960.1
MGRKPCCAKEGLNRGAWTAHEDHILKSYIDTHGEGKWRSLPKRAGLKRCGKSCRLRWLNYLRPGIKRGNISDDEDELIIRLHKLLGNRWSLIAGRLPGRTDNEIKNYWNTTLGKKAYGKAYQPKPCMSNNSAAGPAAITAKAAPDHTAVVVQTKAQRCTKTFFHHDQALLVSSSTHQQHLQPASKPSMSPPKASPDAPANADPSRAAGDLPLTVGEEDEDPCFSMSLDSTFLLSGLSTEFWMESDSLQPHIEFNLSSVTAFLDADDDWLNWTPSC
>Ma06_p06660.1
MKIQQSCVENKQSAVASISSLSEGSFGLSRVSPAVSSPPTSLPSRRRTSGPTRRAKSGWTPQDDETLRKAVEAYKGRCWKKIAESFPDRTEVQCLHRWQKVLNPELIKGPWTPEEDEKLTSLVAKYGPKKWSVIANSLPGRIGKQCRERWHNHLNPTINKDAWTEEEELALLNAHHIRGNKWAEIAKALPGRTHNSIKNHWNCSLKKKLDFFLETGKLPKVVKPKMLNGSKEIAGSASSTYSGLPTGLYRLEDKKNWLELSAVQESNAEAVNNSTVESSMLTPLSDICTISDLGTELAECSNTGENDQLNGTSAPSLHPAAPSLLGALFCKPSLPEDVCHSKDSALFTSYDSTQQSHCSLIVKQSNGYLTPPSVTSNNGVFCVKSILKNAARSYPHTPSIFTRTKRNAEASLASDSTSQKSSAKFLDSSDNVETTNTSVSKFSSSPCSRGAILFNGKNFNVSPPYRLRSKRTAIIKSVEKQLDFAFEETNCDGNANPLKMAVASSSIFKSRNVLPII
>Ma06_p08100.1
MPARRSGGKGQKKTSVVKGQWTAEEDRLLISLVEQHGLRKWSHIAQMLHGRIGKQCRERWHNHLRPNIKKDTWSDEEDKILIQAHTEVGNKWAEIAKRLPGRTENSIKNHWNATKRRQFARRRCRNRKNPKSGMLLQNYIKSLALSSAPSTRRRKASSGNSKAATAGAVEELSAAADASPNSDDNLVPACDFSDVMASLLFDEEEEEEKAVPCESYDFGYFLDQLGCGADVDKSLQTEVEVEVAMEWEDMAAMPLCCEDMKPEMDLLEMLSQSSMQ
>Ma06_p08440.1
MNFAPTTSTLFLSLSLSLSLEMGRQPCCDKAGMRRGAWTAEEDQKLINFIINNGIHCWRLVPKLAGLMRCGKSCRLRWTNYLRPDLKREAISQEEESQIIQLHSRLGNRWSKIASYFPGRTDNEIKNHWNTRIKKRLNLLGLNPATHELINPPNASPQMMIDMKQKEIGVSSEDKSGYEHRIWMTFQSMNAEENRLQVNSSGSCSSSFSVQDSLCPSSSKDNSFPSSEATISLDDLFFYGNLL
>Ma06_p08910.1
MILKGWSQCACRSHGSPTGCAGMGRSPCCEKAHTNKGAWTKEEDQKLISYIKAHGEGCWRSLPKAAGLLRCGKSCRLRWINYLRPDLKRGNFTEEEDELIIKLHGLLGNKWSLIAGRLPGRTDNEIKNYWNTHIKRKLLSRGIDPQTHGPINGGATAAFAAPHPSETAVPKAPFVCVAIWVSRAAKLVAATPPKTRRMY
>Ma06_p11140.1
MRSPCCEKQGSNRRAWIKEEDKKVVDCIRVHGGASWRSVPRGAGPLRRGQSCRLRWSNCLRPDVGGGCFEEDEEDLIIKLHALLGNRWSLIAGRLPGRSDDEIKNYWNSHLRKKLRSMGVDPDNHRVTQNVLLRRSQSSHSATLSSTNDATNERNCNGGLPDLNLDLTISLPSSLVEKRPGSEDSTDPARLENPTLLLFP
>Ma06_p11270.1
MSETRGSHSKHEDMELLNRGPWTVEEDKLLTHYIACHGEGRWNLLARCSGLRRTGKSCRLRWLNYLKPDVRRGNLTPEEQLLILELHSKWGNRWSRIAQHLPGRTDNEIKNYWRTRVQKQARQLKVDANSSKFRDAVRCYWMPRLLQKFGSSQTMQYSLEANTNTTTSDQVQHRPCQEIINPSMQYCQLGSSSSHEPQAPENHSAVFPPLPVNMSEFPWRASDEIHGVAFNIFSSGFSMNNAYDLGTCDLTPVSASAPIYWDLDYGTDNNDCSNYNGDNLWSMDELCDMLKSYVSGADIKVPFSDHNS
>Ma06_p12110.1
MMRGLEKENDPTSVAPPAVAPPSKKDRHVVTWTPREDDLLREHIALHGTANWRSIAALFNGKTSRQCRRRWYTYMNSECKKGGWSAEEDMLLCEVQKIFGNRWTEIAKVVSGRTDNAVKNRFSTLCKKRAKLEGFSKENTSSSSDLGTSRVIVQDRYAAAMMGESSVSNKKIRYHISHPKETVDRNRKLPGEHVSEQNQRRPPLTALVQNINSINGLTNDTRGSLCDASNKDIQGTFLRKNDPKLTALLQQAESLTSLSMKINAEDTNQSSDEAWKELQDYLIQTEDGESLTRRISRMGCMPDDLRNLIEDVNSTKEEGQQPVRQFDSDEDSQGSSECSTGSTHNVNAGESGSIHHYEDCSLHKDNEVSHLKDDAAHSSMNSSPETILSLSPMPKDEIVNDCTSSEFTSPLQTIPLFQSFADGIPTPVFTSSERNFLLNVLDFSSMGTKTNSSEQPSCKKALLHSFKPS
>Ma06_p12160.1
MGRPPCCDKNGVKKGPWTPEEDIILVSYIQEHGPGNWRAVPSNTGLMRCSKSCRLRWTNYLRPGIKRGNFTDQEEKLIIRLQALLGNRWAAIASYLPERTDNDIKNYWNTHLKKKVRKPETGSDCPKSSGQSSHRTASSVSCSFDSKPSTYASNTENISRLLQGWTKGSPKPSVAPASSGSGVAESASSQGSVSTSNCIMSPEPLESVFGFNDSTAERSEAGAPFSLLESWLLDEHDGHWQESFLDVAVLDTCELF
>Ma06_p14470.1
MGRSPCCEKAHTNKGAWTKEEDEKLISYIKAHGEGCWRSLPKAAGLLRCGKSCRLRWINYLRPDLKRGNFTAAEDELIIKLHGLLGNKWSLIAGRLPGRTDNEIKNYWNTTIKRKLLGRGLDPQTHRPIELITNPFATLKQQDVSMAQDCTTVAKVINFSSDDGSSSSTDLNLDLSISLPYHPSAEVSVATTSQYFLLLPFLVILRLALAEAVHGSAPDIAGKNLANPTALLLSSVMMLRHLRLTDKADQIHNAILNTISEGKYRTVDLGGNSSTTDFTKAVCDHL
>Ma06_p16350.1
MEVEDKQRRGPTPCCGKVGLKRGPWTSEEDEVLASFVRREGEGRWRTLPKRAGLLRCGKSCRLRWMNYLRPSIKHGPIAPDEEDLILRLHRLLGNRWSLIAGRIPGRTDNEIKNYWNTHLSKKLVRQGIDPRNHKPLATSVADAIHQPISPQLYRNPNPSAIPSTAPTLLRAEDTQKNFSDTLNLQQNDDGIGIECYTDDIFSSFLDSLINDDIFQPQHNDIIDDENNNDISRSNNSDGSNQRVVPAAYAYTAPSVPAYELGTFWEDDLMAQTGIEEDVHEQFADHAGKY
>Ma06_p16920.1
MVPPPTMMTRKGPWTEQEDLQLVWFVRLLGERRWDFLAKVSGLNRSGKSCRLRWVNYLHPGLKRGRMTPQEEDLVVELHAKWGNRFDRRWSRIARRLPGRTDNEIKNYWRTHMRKKAQERRTCSSPSPSSSSSSNGPPSELRVEKHDGDSVAEGSAFTSGLELTDDEVKGYTMDQIWNEIAASESCNMECPPTSSSIWEDKSESLWRLDEDLRISNPPRV
>Ma06_p17440.1
MSSSSGERECMSGEQALGFQCLAGVKEHYEEDEGGDDTTHESGQQQKLCVRGHWRPAEDARLKELVSQYGPQNWNLIAEKLDGRSGKSCRLRWFNQLDPRINRSAFSEEEEERLLAAHRLYGNKWALIARLFPGRTDNAVKNHWHVIMARKHREQDESASTCTDLSLNSFTSRALPHLLNISTSPTRRLHPYAIYNGLHESVLPAKNGCYGKLSVAPMELLPGVDQADYPYSTSEASASDTVAFHMSNAWPHGGTAHGREKIRIPFIDFLGVGAT
>Ma06_p19030.1
MGSTSASAGSGDAKACPRGHWRPGEDERLRQLVQQFGPQNWNSIAEKLKGRSGKSCRLRWFNQLDPRINRRPFTEEEEERLLAAQQVQGNKWALIARLFPGRTDNAVKNHWHVIMARRHRERSKLFRKSAIFPDQIHPVSAPQEGSHRRHLRFGSDSDFRVVSPSGFMLWRAFSGSRDYPSTPKCSSGVLLDSSQLHGRSLRPHHQAYRSLSVDANCSDYAVSARDMARDGSDSANSRAISEQINDRSKKVAFIDFLGVGITS
>Ma06_p27210.1
MGRSPCCEKAHTNKGAWTKEEDQKLIAYIKAHGEGCWRSLPSAAGLLRCGKSCRLRWINYLRPDLKRGNFTEEEDALIIKLHGLLGNKWSLIAGRLPGRTDNEIKNYWNTHIKRKLLSRGIDPQTHRPTTGAATLTAPQRQGVFIPITVPRDTAVSDSADDGRMSSDASHDEDRDRCLDLDLSMSLLPHRSPKHYTGGICLCCHLGFQSCGACSGQPIPNPCVFRYFRPLEEGQGID
>Ma06_p29060.1
MDGKGNSNMSNKSVNSGEEADVRKGPWTMEEDLILVNYIGNHGEGVWNSLARSAGLKRTGKSCRLRWLNYLRPDLRRGNITAQEQLLIMELQARWGNRWSKIARQMPGRTDNEIKNYWRTRIQKRVKQSDSPQFQNAILIDEANSSTSQTHIVDAGIVQPSLLDEPTIMNTDGIEPQFFIDFDDNFWTFDELWSM
>Ma06_p31020.1
MGRAPCCDKDGLKKGPWTPEEDQKLIDYIQKHGQGSWRTLPKKAGLARCGKSCRLRWTNYLRPDIKRGRFSFEEEEAIIHLHSLLGNKWSAIAARLPGRTDNEIKNYWNTHIRKRLLRMGIDPVTHTHRLDLLDLSALLTSSLCNPTSSQFDLSGLLGLEPLVNSELLMMAQNLLSAQCQNPNILGQGLPEQQHLTPQFQEQLASFQIQQLQHLSQRLPTCTPSNDPFPDEAQLMQPNVGQLHTSADFNPWQDIIMQGNLSQNDFVPATGVNYESLDPSFTQFIADISDVCGTSSQGYSLTSVFSTPASSPTPLNSSSTHVNSSTEDERESYCSNRLKYQIPDLLDVSNCM
>Ma06_p32530.1
MGRAPCCDKATVKRGPWSPEEDATLKAYIEKHGTGGNWIALPHKIGLKRCGKSCRLRWLNYLRPNIKHGGFSVEEDHIICSLYSSIGSRWSIIAAQLPGRTDNDIKNHWNTRLKKKLLGKPREPPQPRCLSVNQVSTEVANAMSLQTHPQTLSAPALERMQLRGCEDPFFYHHPLGDKLFEDQHTDTSTSTTPIDSSHRRLLQVKQEIQILLNQTVQENMDCSVPGCPPSDAGGLAESSFSDCNSLVAGLSDLHEIFHGKEPFLGLQEANQSTESDCFKEMYREKERDGMSLWSSMASSLHPDSVLQEYLLGYDL
>Ma06_p33100.1
MASSSSSGSDGGDAFDADMEALRRACALTGADPADVGGAYLDSDSDSGSDDAGLLRRLQERFSSPSLAVDSFSLVKPLSVLAPMDLDDEDDFETLRAIQRRFTQYNSDPLREKPEKILEEPEMVVNDDVCGPETPNRSTELSKEHGYSHTEPHFPEHEAWSSNVKDLTSSKFPKSAHNFVNALKKNRSCQKFIRRKLLEIEAKIEKNKELKERIKCLMDFQVACKRKVANILYQKKDPRITLISLKRSTSEKSSKTTLKKVPASYIGPNENSHVSKYKMVLKRFPISLSKQPWSNIEKENLVKGIKQQYQEMLILNSMNMESDAEGITDSNLMSAITLSDPEFTAEKIRSFIPLVNWNRLASMYAMGRAGAECEARWLNCEDSMINHSPWTVMEDKKLLFIVQERGIYNWIDISITLGTHRTPFQCLVRYQRSLNPHILNKDWTEDEDAKLRVAVEYYGDNWQMVASCLEGRVGPQCSNRWNKTLNPERKKVGRWSVDEDKRLKVAVMLFGAKNWNKIAWFAPGRTQVQCRERWHNCLDPTLNLKPWTAEEDAKLLDARAMHGNCWSKIAACIPPRTDNQCRRRWKILLPGELISLQAAAQIKKTALISNFVDRESERPAIGPNDFTPLINSNTMFDKIGGAKVRKKRQSENQPNKSRKKPRRVSMEDQETNCCTDDLALPPSIESNPTSSLGISRSGNKRLRDDRPRNPRVKSRIHLKENSTKDCMTNTPSVVAPADMSLVVAINSKATESMNISKAMDKSKNEQNMWIKSRFPIEENSTADGLAKFSVDIASDDSPLALYMNNTSARNFRRQRNIARVNTLKGQGLDPEAHFMKIL
>Ma06_p33190.1
MGRGRAPCCDKVGLNKGTWTSEEDTKLVAFIHKHGRGNWRALPKQAGLLRCGKSCRLRWINYLRPDIKRGNFTEEEVETIIRLQRQLGNRWSKIASCLPGRTDNEIKNLWNTHLKRRLGGEQTGSSRAHSSCGKVGDEQDHKQESINESSSSSSCISSSESHVAPRVTCSGPHDETKNRFIQDYSIELQVWGGVMDEFSFFVPPYVGPMAEGVHRSTATTSEEKATREIEDDGWLAYLEEELQL
>Ma06_p33430.1
MGRAPCCDKAKVKRGPWSPDEDAKLKSYIEQHGTGGNWIALPQKIGLRRCGKSCRLRWLNYLRPNIKHGGFSEEEDSIICRLYISIGSRWSIIAAHLPGRTDNDVKNHWNTRLKKKLFGKQCDGRQPPRKLGRPKQESISYGCNGDGLGVHPADRWTPQPMHPIGHAGHTEGPSHGSPLVAPATPPLPLPICDSATLLSSSLRRGSSREDSQSSNGFSTELDELFQFDSVKLEGFDCFDGAEGMNWNEESSLMCPDAVQQWPPLEEPVRRGMW
>Ma06_p33920.1
MGFLPPVAPPFVTGSTHGERECWGFQGLAEGHGNHGDRRSNREGKEEEAGYGHVHGNERQHRPCARGHWRPDEDAKLKDLVSQHGPQNWNLIAEKLQGRSGKSCRLRWFNQLDPRINRDAFSEEEEERLLAAHRLYGNKWALIARLFPGRTDNAVKNHWHVIMARKQREQSNACRRRRPSASSSIPSLPHSLPNRKEVNPSNNACSGESTITSTRDESASTCADLSLGSFTSRIVPSFPNGYSPSHQPHSYQAFNGSDGKVVTTSNRIYVKHGDSGGSFFTHGVPKMLVPGFDQSDCTGTGSASGASANEAVVYHMTNNTLHHGETEHGGEKIRLPFFDFLGVGAT
>Ma06_p35430.1
MSSSSTLLTFASLHRQQRLHERSVDYGAQIAVKRSVVLLLFLRTQKVKERKLTEAPAMETVVDPAPSTASPSSPVVIVDGQAAGSASAAAGEGSSGDGVVRDGPPSGGGAAATEDRVKGPWSPEEDAILSRLVSKFGARNWSLIARGIPGRSGKSCRLRWCNQLDPYVKRRPFTDEEDRIIIAAHAIHGNKWASIARLLEGRTDNAIKNHWNSTLRRRCNEEAEW
>Ma06_p35620.1
MEAEGGAAAGCCDGFAGKRLCGPLPPPPLLTPLERFLSSCCREEPDHGDPQGLTDVLLGAVGFSANGNLVGGSSNVVKGQWTAEEDSMLVRLVKQHGVRKWSQIAKNLVGRIGKQCRERWHNHLRPDIKKDMWTEEEEKQLVEAHMSFGNRWAEIAKQIPGRSENSIKNHWNATKRKLNAKRRSKRKATKGGRCPPSVLQNYILSKTRDLSKTCSTTNTTTVSKQLDTPYWQPHNPSSGQDPTSSVEESFPYIHEVLEQSSVPNGSIEEGGIHGGEAHNSCNHYSLDFLHFDDDDFLPIGDVCQCMQLPYSAPETIAIDPACHRPNTWSELYPPCLFDGALSSSTGLLEMDSKSQILKDQASSSSKRDLDLVEMMSLQFSSSQRSSSSNSMLLSSDPNYL
>Ma06_p37660.1
MGHHSCCNKQKVRRGLWSPEEDEKLIKYISTYGHGCWSSVPRLAGLQRCGKSCRLRWINYLRPDLKRGSFTPQEESLIIELHRMLGNRWSQIAKQLPGRTDNEVKNFWNSTIKKKLVSQAMDNLNPMPCADELLPLSTYRNQLFCGPEQYYFLNGINLPVGYDSPDLPGFVADGVTSSSTWSLDPRHQNQLQHNNNNGNNLLVFNEELTLPLHYTEAIKHATTSFAVNCNQSLETQDSIIQCFAAPNECPNARPLSNNPQGSMNTVRFKDAIMASSSAPAVVLGDSLADISGVQTHWIE
>Ma06_p38880.1
MGHHSCCNQQKVRRGLWSPEEDEKLIRYITAHGYCCWSEVPMKAGLQRCGKSCRLRWINYLRPGIRRGRITPEEEKLIISLHGIVGNRWAHIASHLPGRTDNEIKNYWNSWIKKKIRKPTTPQPTASPRVELVHPSLNSMNQLDSTDLHRDLTSKSSPDPIFPSPWPLFMFDDGGVSGRHSASSCTREEPLQEATCSDMYNVPNHKQDEADMPSLFDLVNSSMTYNNLPPLVDDMENTVTEEEAQPCCLGDNGEVSGESFEKKGLGEWLVPQQYSCLLSWDDVQSPIGDETIITTSSSMATMDTTFPFPWQ
>Ma07_p00270.1
MKGEEGDGGGKKAGGAGGRGALKKGPWTPAEDAILMEHVRRHGEGNWNSVQRHSGLARCGKSCRLRWANHLRPNLKKGSFSPEEELLILRLHSQLGNKWARMAAHLPGRTDNEIKNYWNTRLKRRQRAGLPIYPPELQDGVGFDHYQLKHEAPTSLWTPPPLPSPSFAAEHKAQLPSLWPVPLLNHDSFRPPSGITLSPLRRNEFAGHLGFKFPPSPPPNPTSLFPKQQLRLGHSQATPPQLLSPLPWPPQGKMELPSCQLFPDLVGGGDDPTGRELLEALLQDERVTQDINIGELLALPTIDEQGALWEQIFGDGEGQVVEETSQGYFLGSATKLEGLHCDMGEFHRSNLPVSVACGCRQ
>Ma07_p02470.1
MTSKDQMEQINSQPSEEDSCGESTNKGNEDLKKGPWTSAEDEILVNYVDRFGEGNWNAVQKHTKLRRCGKSCRLRWINHLRPNLKKGAFTEDEEQLIIALHSKMGNRWAQMAAFLPGRTDNEIKNYWNTRKKRCQRAGLPLYPPNACHNVSEENVQCSRLSKYSYSYDQPLELLQGSFPDSPDIISDNFQTSYGASSYAMPFADAAGFGSQNYSFANPTANCVEQSTDSEKFLLALHGSVADVYPTTKQFLFQPSGSTPRNCFGSLHGADPSSQSLAPLLGAIPGSYALLNDTFSTYCPTRGTAKLELPSDQCVETDASSRLSCPATPVSVYNVQSPSATVSVQSNFVSPWKSGPMLRQAHVLSDAEKEPSEMSSITSTIKPNDVFECSGLSINDMELYSTAVADSYMESPSALVSLQSKCFPPWKSSPVLQEAHVLSSAEKEPPLKSSSVTPIVKSSDVSECSINGTELYSSPVAFDRYVKSPSATIPFQSSCVTPWKNVPLRSVLQEGHAPGNSEAKSSEKRSVTSIMKPNNVICSSGLSINDREFNSKPVVADTYVGSPPATFSLQSKYLTSWKSDPVLVEADAFDSAEEEPSKKFC
>Ma07_p05660.1
MEVHKRLLAWDAESPPSEEMELEELRRGPWTVEEDIVLVEHVTEHGEGRWNALARRAGLKRTGKSCRLRWLNYLRPDVRRGNITPEEHLLILDLHSRWGNRWSKIARYLPGRTDNEIKNYWRTRVQKHAKQRDAGGAARRRWTPCLPEPIHAASCVFPSASYVGPIAAPGHPPPPYSFGQPEQAIAACKETAASSSSSTTSKDSIPITEQGGGMIEGGEEMLGVGGGGDGWAESQLPCPLNHDELENVGWESEGLLSGDYLWAVDDSWSMNQ
>Ma07_p05780.1
MGRRPCCDKLGVKKGPWSAEEDNKLINFILANGHCCWRAVPKLAGLLRCGKSCRLRWTNYLRPDLKRGLLSEEEERLVIDFHARLGNRWSKIAAMLPGRTDNEIKNLWNTHIKKKLLKMGIDPVTHRPLHRQASPEASPSTVTTDKSDDQLQSQGNEGQIPSSDNRSPAEASSIDGGTDPLMSCLWEDSAPVLLDELWQLSSDDDGNNYGSVIAGRMPWEEEGSSEWLLDIQDLENLDGERSISAQGYPRR
>Ma07_p08110.1
MGRAPCCDKANVKKGLWSTEEDAKLKSYIEQHGIGGSWISLPKKIGLRRCGKSCRLRWLNYLRPNLKHGEYSEEEDEIICRLYLTIGSRWSLISTQLPGRTDNDIKNYWNTRLKKKLLGKQQKHHRQARRATAPQQEVKIRENGILVQLPPSEAHRSASPGMADSHGETSGSSSQGHGRGEQRDEHAGGGEHELGRDDPLHVPRLGARRARDLYHAVMIDVPFPENILLGDKKDCHVPLNATNAIKGGSNNVSRHY
>Ma07_p10330.1
MKIEQSCVENKQSAAASSSSLSEGSYGMTRMSPAVCSRPAPSPSGRRTSGPIRRAKGGWTPQEDETLRKAVEAYKGRCWKKIAEFFPHRTEVQCLHRWQKVLNPELIKGPWMPEEDEKIISLVAKYGATKWSIIAKSLPGRIGKQCRERWHNHLDPTIKKDAWTVEEELVLMNAHCVHGNKWAEIAKVLPGRTDNSIKNHWNSSLKKKLDFFMASGKLPLFPKPEMLDDSEAITNLDGRHSLLSLSEGSDTITRAFSGSVCSFDSGLPAEPWKLEDQSNWLALSTVQDSKTEALTNLTVRGINDPDTGCSKHTSTSDICTRSDPETELAECSNSGENDQLNDTLQPTKSKLETPPDFGSLFYKPFQLEDVCLSAASTLLTTHDSIQQSYCSAIVTSPNSYLTPPSVTGRNSIQSVESVLKSAARSFSNTPSIFRRTKREAETMFASDSSSSQPDRLKILDTSGTTVEGKSGDNSEATDSSKFSSSPCDSGTILYNGKSFNVSPAYRLRSKRSAIVKSVEKQLDFTFKENDCDGNIEHLNLPTDSSSHSSNTILPSIQERKLTEPPIGS
>Ma07_p10340.1
MKERQRWRSEEDAVLCAYVKQYGPREWHLVSQRMNVPLLRDAKSCLERWKNYLRPGVKKGPLTEEEQRLVIGLQAKYGNKWKKIAAEVPGRTAKRLGKWWEVFKEKQQRVVQREISKSVVSSTDPGKYDRILESFAEKLVKEQLMAAPLLPPWLSSNTNGAHRPPPSPSVALTLSPSAAPPARMPWTQAERAVENGPGFVPGFAVVDGRVVADLVECCKELEEGHRAWAAHKKEAAWRLKRVELQLEAEKACKRREMMEEIEAKIRALREEQRAALERIEAEYREQIAGLRREAEAKEHKLTEQWATKHLSLSKFLEQFGCRQWPSVEMNER
>Ma07_p11110.1
MCSRGHWRPEEDEKLKELVTRYGPHSWNALAEKLQGRSGKSCRLRWFNQLDPRINRSPFTEEEEERLLASHRVHGNRWAAIARLFPGRTDNAVKNHWHVIMARRHRENSRPFSKTASRSESRNINQKPIPKDQYSSKIHGKECSIQFHDFLEVNTEPNGSKCQSSIPEQEEVPSSISWKSDVPHKMV
>Ma07_p12330.1
MGRQPCCDKVGLKKGPWTAEEDRKLINFILTNGQCCWRAVPKLAGLLRCGKSCRLRWTNYLRPDLKRGLLSDDEEKMVIELHSRLGNRWSKIASHLPGRTDNEIKNHWNTHIKKKLRRMGIDPMTHKPIPSADEFPHQQQQHMEAEEDSIMTSRFTPTETEAFLCKSPGFCTDEVPMMEPHEMIVPYAVAASSASCAALPSSSCSSVDSSFEPENLQLPFVEWPESIWLWGADDFGGWDSIYDELDGKLGLHPFNQRQRAVLDQESWKFELF
>Ma07_p13590.1
MEGRRPTATPCCSKVGMKRGPWTADEDEVLASFVRREGEGRWRTLPKRAGLLRCGKSCRLRWLNYLRPSIKRGPIAPDEEDLILRLHRLLGNRWALIAGRIPGRTDNEIKNYWNTHLTKKLIKQGIDPRTHKPLPSSTDHGSPAQLVSCHPATDRDSMPQEMGAGSSEAIAIRNDRCGYFHGLDPHHDDVAWQNCNCSKNAEKELRAVLTYRKYNTANKIVVKQTHSITTESNLTSGHCSLAQLLRRRKLQRPKGGFCLCWRMMRDDLDPLPHRRRTVRRWKDACVTREDRSPSDSWCIVRVSVCYG
>Ma07_p17600.1
MGRHTCCHKQKLRKGLWSPEEDEKLIKHITTYGHGCWSSVPKLAGLQRCGKSCRLRWINYLRPDLKRGAFSDQEEDLIIELHAVLGNRWSQIATRLPGRTDNEIKNLWNSCIKKKLKQRGIDPNTHKPLAEAEASEDQASKSSERTSSSCDLKVPIATLESTTDAVRTSSSMPISQAATAGLSVCPNPYGRLFEMNQDSSCNTLSTGFPSTPTAVISTSMGVRTNINLPLYNPAHVCAGIDGIRYSDAVYSSNTSQSSISSVGGIEMQNSSPFFDNGFFPWSELTPDTDTQVQLEGEPEDLKWSEYLEGGFPSDVGTWHQHQLQSPDVYGKDFRISSVGFGQV
>Ma07_p19350.1
MGRPPCCDKVGVKKGPWTPEEDLMLVSYIQQHGPGNWKAVPANTGLLRCSKSCRLRWTNYLRPGIKRGNFTEQEEKLIIHLQALLGNRWAAIASYLPERTDNDIKNFWNTHLKKKLKKMQNFEDDTNKFGLSIHQPISKGHYHGDLRPSVGYCSSTNAGPQVPSATYASSTENISRMLEGWMKNSPKKRTSPSNSDSSQRSTNHPAATESASSEESAAVSDASLFQGESKPDVETPMPLALLETWLFDESIGQGGAALADMPFDDTAGLF
>Ma07_p19470.1
MEATQPRKGPWTEQEDLQLVWFVRLFGERRWDILAKVSGLNRTGKSCRLRWVNYLHPGLKRGRLTPQEERLVLDLHAKWGNRWSRIARRLPGRTDNEIKNYWRTHMRRKAQERNRSACPSPSSSSVDGPQLGIEKPGGGSVAGGNSLISGLGVNDEVAKGYTMDQIWNEIAASASASGLSFEEEQDCPPMPCSMWGVDDEDTRMLNPMPLLAFPYQSSIVESQSPLLCCLHISKLVLLLLH
>Ma07_p19700.1
MASRCRADSSCSSSSKGVVAETASLSINPTSSAESHQYCSKGSRTTCWTFPFTDSCLSLQENRREKSEVAHPKCCYGENLVAEGIEDDSPDDENVVGDPSGGSGAADSGQSKVCARGHWRPAEDSKLKEMVALYGPQNWNLIAEKLEGRSGKSCRLRWFNQLDPRINRRPFTEEEEEKLMTAHRFYGNKWAMIARLFPGRTDNAVKNHWHVVMARKYREQSAAYRRRKLGQEVLHHHRLDEAAAAKATAAPRTAYGSTSGSFPSFPFLAAVDASAGAHHMPHYSGDSLSNCSGFSAEGTPFDFFSGTCRLSSPPPLLPCASATACSQSSSTLNTTHLLLHVWVSPLNFLKMGVEITSRSSKKLSRERGQNMRRLSLNLKEDLMMASLPLSLVVFGSEHLQITRFTRRKASTATCHRTCRLLSPSWALTIILRSARRCSDRATYPTSLPLRHHLKTTARAATLMPQSHQLS
>Ma07_p19720.1
MDVRFTVHPDESSNGDAIYQWFSYTIFCREDLSEMGRSPCCEKIGLKKGPWTPEEDQKLLAYIEKHGHGSWRALPAKAGLQRCGKSCRLRWTNYLRPDIKRGEFSLQEEQTIIQLHALLGNRWSAIATHLPKRTDNEIKNYWNTHLKKRLAKMGIDPCTHKAKIDTLSSANGHPKKVANLSHMAQWESARLEAEARLARESKLRAASNSTILPQQQQMGTSSSSIDLESPTSTLSLAENWLPIMASGTELVDGNAPAEAAATHQEGFSMEAFGSEAPWLSEPYTSQAGYSWGQLGAGFTAMLLGDSGGQNTSDSCVQEEEEEATGLVEREGNKTYWNTILNSVNSSASSNSPPVFYH
>Ma07_p19880.1
MRRNPCSSKEGFNKGSWSAIEDKILTDYIRAHGEGRWGKVPKGAGLSRCARSCRLRWLNYLRPDIKRGNISHEEEDLIIRLHNLLGNRWSLIAGRLPGRTDNEIKNYWNTVLKKKVQGQSVDMHSGEDEHMNGKSQETTRCPKFGNSTGRNDPPSFPQHGKNKFGESLVDGDFFSETSFLAPEDCDLFNPLMDSNHEELCPRHFLDLNFFEIFESNLPKEHETLKCCVKMSASLLCTFVLLKENLLLFVLTCSGCMFLKLIIRT
>Ma07_p19890.1
MGRSSCCSREKLKKGAWSAVEDKVLRDYIRVHGEGKWGKVPKKAGLNRCPRSCRLRWLNYLRPDIKRGNISDEEEDLIIRLHNLLGNRWSLIAGRLPGRTDNEIKNYWNTVLKKKLQAQPVASTATTVLHSDRDGAATLKNEKEAEASTQCSQDRAASRHQQSGRSVQNVHCNRFNSSAPAVGDLHSDGSSMAAEECDLFDILKGLDTEELCSRYLLELDFFQLLGSTVPQDTRDWCGGGGGGDSYVFFDDRLLLEGAISDTWIGGEHI
>Ma07_p20020.1
MGRQPCCDKVGLKKGPWTTEEDKRLINFMLTNGQCCWRVVPKLAGLLRCGKSCRLRWTNYLRPDLKRGLLSEEEEKMVIELHSQLGNRWSRIASHLRGRTDNEIKNHWNTHIKKKLRKMGIDPLLHKPLIPSARSSSEKAAEGQVEENIPSTASDAFLSKSPGFCTDEVPMILPHDILASCASTPTASSSISTSSTCSSSSSSSKAAEIQFPCMEWPESTYLWGLDDLNGWDFIFDRRDEELGLDPFSQWQRTASDHES
>Ma07_p20990.1
MGRAPCCDKANVKKGPWSAEEDAELKAYIEEHGTGGNWIALPHKIGLKRCGKSCRLRWLNYLRPNIKHGGFTEEEDQIICSLYISIGSRWSIIAAQLPGRTDNDIKNYWNTKLKKRLLGKRKESSRSHRLHLKQALDEEGDGMNHDTPSQALSASALERMQLQMQLQGLCNVPFSFYNPAALWPKYHPLGDRVFQTQLTDASVATHETAIDSAQQVVFPMKPETPKSIGANMQRELDCSALGFQSPSSGGTLSMQACVAAGVQADLHSLLYCKSTSSVGDEEHQQLADLDCYKEIYGEKESSDWWTTTDFEDKLLMGPWDSASALHSDPMIPDYAPRYEDL
>Ma07_p22540.1
MGRPPCCDKVGVKKGPWTPEEDLVLVSYIQEHGPGNWRAVPTNTGLMRCSKSCRLRWTNYLRPGIKRGNFTDQEERLIIHLQALLGNRWAAIASYLPERTDNDIKNFWNTHLKKKLRKIQGGQDDALGEALSLQNQHAGASSATTATYASSTENISRLLEGWMKNSPKTRAASASDMVGGAGSASTEGSATMASKSAEVSPEGLDSLFKMETSTPEVSESSLFQRQIKLATEAPIPISLLETWLFDETFEQGGACPVDIPLCDAAAELL
>Ma07_p23060.1
MNLLPTKSEKEPIAEDNIFSHSIDEGSREKSIGKDGQVLKKGPWTSAEDAILVEYVKKHGEGNWNAVQKNSGLFRCGKSCRLRWANHLKPNLKKGAFSMEEEEMIVQLHAKIGNKWAKMATFLPGRTDNEIKNYWNTRIKRHQRAGLPLYPNNICFQASDENQQTQIVSCVAQQHSGILQGNSFDIPGTGFENLNNGHADLSYASSFPDLSVSSMICHEYESPDYGYMDNVNHVKQVGAGCDATFYSGPPSASQFLMEPPGQLTFRLHYPYDPDPNFKDLATFGGEIPGRHAFPIDKFSASRPLSGAVKLELPSLQCTETDDSSWTLCHSTPTLDAVNTYVESSPTTVSLQPEAISPRSSGLLDALLHEAQVLSGSKRYSSLKCSSSVIKHNEMVECSGLNISETEWEDYNGPTYPLGHSAPSVLKECTPPVCGSLSHGFPPFKDIPGSQNTFAVAEHLSTPNMEEKNMSSHPDFYRPDALLGSDWLEEGSQVAKDHSVLSDAVTTLLGHDFCKEHKIVPAGTSSDLFRGTKLESHSRGKIPDVSQMPELP
>Ma07_p23180.1
MGRSQCCDKVGIKRGPWTQEEDTVLVSYIQKHGPGNWRSVPANTGLMRCSKSCRLRWTNYLRPGIKRGNFTKSEEGLIVHLQSLLGNKWAAIASYLPQRTDNDIKNYWNTHLKKKIEKHQLATTGCTTSSDSNNGCPEIMTSRCHNNNASGNSCHSNLPSSDLSSSSYASSTHNISRLLQGWTRCSPKVKPTAPDQDLTCHGIQMKVDQESCHPLFNEELKQLLPAWEEPSAEASFYGSQSTPACADGKKRFDAQNPPLAALENWLLDEAARQVDLSVGYIDSISHAFI
>Ma07_p23230.1
MGHQPQKSEAEMRLFSSPPSPSSRKGLPDIVAQSERDERGMSSGRRDHGQAKLCVRGHWKPSEDAKLMDLVARYGPQNWNFIADKLNGRSGKSCRLRWFNQLDPKINKTAFSEEEEEKLVASHRIYGNKWALMARLFPGRTDNAVKNQWHVLMARKEREQGSGCRRRKALPQRTEVSRGHNNAWSGESSITSSRDESSSTCTGSRAMPCFLKDFGMAQQQQPLQLCFGSGYSFGNETSEGSAVDHCSNGFLPSETDGDRKKKCIPFIDFMGVGV
>Ma07_p23240.1
MSSGRRDHGQAKLCVRGHWKPSEDAKLMDLVARYGPQNWNFIADKLNGRSGKSCRLRWFNQLDPKINKTAFSEEEEEKLVASHRIYGNKWALMARLFPGRTDNAVKNQWHVLMARKEREQGSGCRRRKALPQRTEVSRGHNNAWSGESSITSSRDESSSTCTGSRAMPCFLKDFGMAQQQQPLQLCFGSGYSFGNETSEGSAVDHCSNGFLPSETDGDRKKKCIPFIDFM
>Ma07_p26530.1
MGRAPCCDKATVKRGPWSPEEDAVLRSHIEEYGTGGNWITLPKKAGLNRCGKSCRLRWLNYLRPDIKHGGFTEEEDNIICSLYRKLGSRWSVIASHLRGRTDNDVKNYWNTKLKKKLMTPTIITSNIPSPTPASLLPTVKAEPYNNPSDISRSVDSIFALTQDSHEFYSEPSPLPRECRAKETGQLHRHSPSEEVSATSSTFTVDDGSRNSYGNWSASGAGPHDLFLSELDIEYLTDLLGDDGCQAECSEVMKLAWPGRARAEAKERENTPVACLSESAVYGPRKQNRNENQ
>Ma08_p01300.1
MGRPPCCDKDGVKKGPWTPEEDIVLVSYIQEHGPGNWRAVPTNTGLMRCSKSCRLRWTNYLRPGIKRGNFTDQEEKLIIHLQALLGNRWAAIASYLPARTDNDIKNYWNTHLKKKLEGGADCQKSSGRQQSYRSISKGHSITRPSVYASSTENISRLLEGWGIAPASSASSQGSASTSRCITSSLEPLESLFGLGDSARESSSEPPFSLLESWLLDVESVGNGQESFLDVAIDGTGEIKSPMFVSPKFQEINTIDCPNFLLTD
>Ma08_p01760.1
MVMVEESDKGEQRVKGSWSPEEDAALTRLVERHGARNWSLISAGIPGRSGKSCRLRWCNQLSPSVHHRPFTPAEDATILAAHDRYGNKWATIARLLPGRTDNAIKNHWNSTLRRRRRRATPVAPSPSSSPLPLSSSSPIATEPDYSDSGSARKRQRSSEDANGGGCSSLAADPTTSLSLSLPGDGGGAERRSDGPLGDVERLRDMCLVSIMRQMIAEEVRSYIDKLRSPGAVDDTVSVVVKAEPPSDRQN
>Ma08_p02100.1
MDPAAARPHGFAGRTPPCSPVRPPPPLMSSERFLSGYGQEEPCVFRGPAEKRAQDHGDPERLAGSLIGAIGITPNAGILSNASSFYGDLVSDSCKYEVVKKEDRGEEKQVRSSSWSSINGDATAAYVVKGQWTAEEDSQLVRLVKQHGVRKWSYISRNMFGRIGKQCRERWHNHLRPDIKKAMWTEEEERQLIEAHMKFGNRWAEIARHMSGRSENSIKNHWNATKRKMNAKTSRRGNPDNGGRCPPSVLQEYIQSKSTTLDFNKTCSTKTTPSSTSTQDSTGSMEERLLHTRSAGGLQRGETHGSFMHGSALNRLAFDACQCMPTPCIGGGCYQPTAHSCSNNFSESSRSTHLHSRNYASASSTDVIGMDNTWELLKARASSTSRNRDLDLVEMLSLQFSSSSQSSSSHSALHVANSKCF
>Ma08_p02450.1
MCAGRMVMVKEEMRRGPWTEQEDLQLAWFAALFGERRWDFIAKVSGLNRTGKSCRMRWVNYLHPSLKHGRMTPQEECLILELHSRWGNRWSRIARKLPGRTDNEIKNYWRTHMRKRAQEEKRSFSPSRTTTSTSPADDFPIGSEPRAEAAAGCQLSSSCMSLGLDEDSQGADWCSMDQAWNELAMPEAIDGRSFDDCRESTTTAWPPSMPSPPMWECCTASLWKTDEEEEEEELNGAAFGL
>Ma08_p03420.1
MGHRCCSKQKVKRGLWSPEEDEKLIQYVTAHGHGCWSTIPKEAGLQRCGKSCRLRWINYLKPDLKKGSFSEEEERIIIDVHRILGNRWAQIAKHLPGRTDNEVKNFWNSCLKKKLIAQGLDPMTHNLIPASRSSTGNNSDELSQLHCTSTTPFTITSPIKSFDKMKKSIDLNPHLLSLPHASTFPFPEILPPVSNFQFKDSHELMSFKDQNFTDGFASLDQTNISSTSLNQPSFMDDCMWDRTMEALEALKQSEVGHAVGKDQMQVQPTMCEMDFSEANEKGPVIMETSTFELEMLDNTLFPCGEFRNGSSMEQLQWDC
>Ma08_p10260.1
MGRAPCCEKVGLKKGRWTAEEDEILAKYIAANGEGSWRSLPKNAGLLRCGKSCRLRWINYLRSDLKRGNITKEEEAVIIKLHATLGNRWSVIAGHLPGRTDNEIKNYWNSHLSRRIDSFRRLGLDGGDAAVLDLSTLPGAGKRRGGRTSRSAARKNNIGGAVGRGQQQQQGVVVSPPVSLVQSDHSVVLDPDQNQASSVTNDGLVDAYEEMASELLCCTSPMDGRLWGTDAEMEHVLLGPGEESMAGRGWFHEGDSGVMTSSEERGGLVTVTSGPEEGGATGLGVETGPELVTKGEEEVGSSSSQAEKLLDWDLEDMEAELWDEAGDMWWHSEHQDLGLHGFDDGGYQEEPLDSWLIFSGTSLGDVTALGW
>Ma08_p10600.1
MEFHGRTCGSFMAQSEEEVDLRRGPWTAEEDLVLMNYVAAHGEGRWNSLARCSGLRRTGKSCRLRWLNYLRPDVRRGNITPEEQLLILQLHTRWGNRWSKIAQYLPGRTDNEIKNYWRTRVQKHAKQLRCDVNSKQFKDAMTYVWMPRLVERIRAASGVSTTAPAGPVAEVELVMKPSPEESSTPSSSFGAEFPPAPPVFDTFPAAAAAATQSGEGELPGWWSESGDTDLGLPDFDHSVWGDDLWSAEDIWLQQQL
>Ma08_p11120.1
MGCRTCGRPEVKHRRGLWSPEEDQKLREYILKHGHGCWSSVPAKAGLQRDGKSCRLRWINYLRPGLKRGSFSPDEQETVMKLHAALGNKWSLIATHLPGRTDNEVKNHWNSYLKKKAVEIDGSTSSCSSTSFTASSSQSSMIESRVPENLNNEVPFPASSEDGYSSLFVSQLTSHGCSSFGTPQPPVAKVIFADWLPADHANDHISSCFLEEHHQLCQETLQPKSSQAALYEDWRYLSGHNLSHSDISGVETLQVDETSQSEMEKRWATHQILFPWFD
>Ma08_p12510.1
MDGQLGWGTLDNGEWRKGPWTAQEDKLLTEHVSLHGDGKWNSVSKLTGLRRNGKSCRLRWVNYLRPDLKRGNITPQEEIIIQELHALWGNRWSNIARSLPGRTDNEIKNYWRTHFKKSKPSKNVEKARARFLIRQRQEKQGQEEQQHLHQGAQQQQADMRAAMKRAEEAALAEDMEETTYMYSVSCMLQGGGFSGYSSDGSTGDGSWGSLWNLGDVPDDLCAVTALYGERR
>Ma08_p13070.1
MGRTPCCDKANVKKGPWSPEEDTKLKEFIGKHGTGGNWIALPQKAGLNRCGKSCRLRWLNYLRPNIKHGEFSEEEERIICNLFANIGSRWSIIASHLPGRTDNDIKNYWNTKLKKKFLGIVPSQKKQQHQLQLQQQQQHHNLFSSLFSLSQGGCNTTAPDLELVAGLGEFPSLISQRIPGFASTSTSATAASALLQVPYRQPLQMMERSHTTMIAFGNSDPSCNSSGGSCTQISYGTELEYDCDVGRGFEGEQISIDNYATYGGLEYNSRSLRPGGGGHVETPLDYTYEEIKHLLSSNSSGCNTINNDNPSLP
>Ma08_p14720.1
MGGHSCCYKQKLRKGLWSPEEDEKLIKHITQFGHGCWSSVPKQAGLQRCGKSCRLRWINYLRPDLKRGTFSKQEEDLIIELHAVLGNRWSKIATHLPGRTDNEIKNLWNSCIKKKLRQRGIDPNTHKPLAEVDGGDDKALDNSEKNSGSGGLQLPNSSTCRSPSPMGSFPLPLLSFGPDYSSSLTTSAALPFSSNPLLWLNQTARQLDATPELSCNAISAAVSSLSTSAIAPPSCAGDSTISNWHAANCNNNPGSSVNESGGFMLQSSCSFDSGIFPWSELTPDKVVQVQLGGETEDLKWSEYLHGAFPASAAVQAQSSQPFYGDIKGGSQFTISGLSIWQQNQQLQHQLQAADISGKDFQSVSVGFQQI
>Ma08_p15820.1
MVKKMAERGKKKGVTESVVNRGAWTAEEDQKLVEYVRAHGDKNWRTLPAKAGINRYGKSCRLRWLNYLRPGIKRGNISKEEDDLIIRLHNLLGNRWSLIAGRLPGRTDNEIKNHWNTHLCKRSLTIDDLNLELNQNVDSAPPFASSHHDFTTGSDAMEELHLAIMTSPPGGTTHDEPLRLLSPELHLLDLGSVPTLNGGGGNTSNEFGAEAYETGGGDGNGSLDGVMGGISGTKSDAQAVFDELDRWLIGCEDLALYFLN
>Ma08_p15960.1
MNSLPNDSDKRMIPKDQIDSPSIEEGNSSGSLNGGNQVLKKGPWTSAEDAILVDYVKKHGEGNWNAVQKHTGLSRCGKSCRLRWANHLRPNLKKGAFTPEEEQLIIELHAKMGNKWARMAAYLPGRTDNEIKNYWNTRIKRRQRAGLPLYPPNICYQVSCENQQSNHSSDYSYNEKQPDEFLQGGNLDIPDIVFDNYTNNGSLSYAPSFPDIAVSSILSHRFGFQNYALPNPPVCCVERPVETEHVVPASNGTVNGGCPRLDNVIFEPSGKMQESFGLSCLYDPDSSSDSLAHHGGAIPGSCASLNDTFSASSLIPGTLKLELPSLQYTETDSNSWLACSSTPFDLVNTYVKSPPTASLQTDCVSPRKSGLLEALLHEAHVLSSAKKEPSEKISISFITPAELADGPKLSINDLKLVEHKDPVSPLGRSAAFVFNDGTPLISGNLLDEFPHPLAPSNLDSILVDAEHVSSPNLGEQDISHCRDSFRPDALLGSAWLENSSQNAIDHSVFNDAISILLGQDMCNEYKPVPAETSSGVMQGFGLDSYPWNNMPSACQMP
>Ma08_p16760.1
MRNPCDKRGTNRGAWSKEEDRKLIDYIRLHGEGCWRSLPKAAGLLRCGESCRLRWINYLRPDVKRGNFKEDEADLIIKLHALLGNRWSLIAGRLPGRTDNEVKNYWNSHLRKKLKSMGVDPDNHRLTQKAPLRRSRSSHSASLSTDAVTSHENMKKCSSTVLPDLNLDLTICTPSSLEGQRLDRTATPTLLLFH
>Ma08_p17860.1
MEVRRGPWTLEEDTLLTHYIACHGEGRWNLLARCSGLKRTGKSCRLRWLNYLKPDIKRGNLSQEEQLLILELHSKWGNRWSRIAQHLPGRTDNEIKNYWRTRVQKQARQMKVDANSTMFRDALRCHWTPRLLEKIGSSQTMQNPVANTNAPTTDQAQLTSCSTVLPQVPVAMSDPNSVTLDQFSSIISSMNNAYDLDAWGLTPMPASDHHTVANNDCSSDVGDDLWCVDELHDMFKSYLSGAETEFPFC
>Ma08_p18540.1
MGRPPPRCDRDGVKKGPWTPEEDIVLVSYIQEHGPGNWKAVPTNTGLIRCSKSCRLRWTNYLRPGIKRGNFTDQEEKLIIHLQALLGNRWAAIASYLPERTDNDIKNYWNTHLKKKLGTGNDRQTSSGRPSCRSISKGKWEWCLQTDIHMAKRALSEALSMEKSDDLPDSMASSAEYNFNIRPSTYASSTENISRLLEGWLRGSPKPGVASASSASGCSMSPEPLESLFGINESMAETRTPLSLLESWLFDESVGHGQESLPDMAPGDDACDQFLF
>Ma08_p23390.1
MGRRPCCSKEGLNRGAWSACEDKILSDYIKTHGEGKWRDLPKRAGLKRCGKSCRLRWLNYLRPDIKRGNITEDEESLIIKLHRLLGNRWSLIAGRLPGRTDNEIKNYWNTNLSKKMTSPRTCIRRPVKGKEARKEESPEEVKAAGEASAVIRTKAVRCTKVYLPSPPDDPPTHHGSKPTNNGSPSSSVPRDADPSGWFFEDFNMEELVPSFQDDCFLQLRMDEVQDGGNMNGIVGDDLLWFCDAVHQDFRGSTDRPELQVAAEIGTLASLIDSVENGKANGGARHMVSRS
>Ma08_p25570.1
MGRAPCCDKAIVKKGPWSPEEDAKLKAYIEENGTGGNWIALPHKIGLKRCGKSCRLRWLNYLRPDIKRGGFTEEEDQRICSLYISIGSRWSIIAAQLPGRTDNDVKNYWNTKLQKKLFGKRKEPPLHLNHVPTLPASALERMHLQGLLSSPFSFCSNPEPWPNHQPPGDRSILPSISTDSTHQAGFQMRSGILKSESASTRGEVERSALAFHSASTGGSLSVETSTSSFDAVTADLQADELDDLLYCNHSSSFAGHQEHELAGLDCCREVFREKESTDWWIVDGFEDESTMVSWDSASALGSQEYDV
>Ma08_p25960.1
MGSRKDVDRITGPWSQEEDEALQSLVQRHGPRNWSLISKSIPGRSGKSCRLRWCNQLSPQVEHRHFTAEEDEIIVRAHRRFGNKWATIARLLSGRTDNAIKNHWNSTLKRKYSTACPVDNELRHRPLKRASSDGLTLFHHSHSLISPPAAASHIHQPFPRTGGVVTLSFSPSQHHHHGGPITAAADPTSLKNDDGPTTFLTLSLPGSDQIHTSSHRHRCSATAASPSGRARIPNADDERRSAPFSFSGEFMAVMQEMIRSEVRSYMVELEQGRMVCGTQPPPCNAAAKRVGVTDAE
>Ma08_p26720.1
MPTLSSFSYHPLTVQTRSEQPLFASLFTTRLLFPAGGELGSASLSVLVAGEVMGRTPCCDKAQVKRGPWSPEEDMVLKKYIEGHGTGGNWIALPQKAGLKRCGKSCRLRWLNYLRPDIKHGGFTDEEDDIICALLGNSLICTRWSVIASQLPGRTDNDIKNYWNTKLKKRRTMAMAAAQAPSSNNTTSIDTIVDRINDFPRPPPPSTSPVVIPIVKDETYTCDDFLKPVVPSPPVSATTDTGLGFGRYDSPPVVAGLAGPPRVQLNASDASSLVTVDDGSLYSDWWTNGSGDTDEFFLEFGGEVPMEFLTNPAPGRSTDGEGVADRLFCDSWRLSVETNDAGYWRTIPQKCLKFVEDYVNGDRYASDFDVISSESLSFAETVPIAGDGKDVWIFDIDETLLSNVPYYAINGYGSEVFNETSFDEWVDLARAPALPASLRLYEELIGLGFQMVLLTGRSENQRNSTENNLLYAGYHSWITLILRQTSDLGKPALVYKSERRAALEAQGFRIHGSSGDQWSDLLGLPLAKRSFKLPNPMYYVD
>Ma08_p30360.1
MGLNGMARCSATPTRVHEMDLRKGPWTVEEDLVLMNYIGSHGEGKWNSLARCAGLRRTGKSCRLRWMNYLRPDVRRGNITPEEQLLILELHSRWGNRWSKIAQRLPGRTDNEIKNYWRTRVQKHARHLRCDVNSKQFKDVMRYMWMPRLVERIRAASGSSATCVHQNVAAPSTREWPAEGSVELGQAKTSPDDSEMQLSSASESDDCFANRMQGCENGCDDWFQEADFTACWPQPLPSPGVCADDLGSLDLDGCGWEESLWSIEDVRGE
>Ma08_p31720.1
MRKPDAPPSGSTGGGGNKLRKGLWSPEEDEKLMNYMLRNGQGCWSDVARNADLQRCGKSCRLRWINYLRPDLKRGAFSLQEEELIVHLHSILGNRWSQIAARLPGRTDNEIKNFWNSTIKKRLKNSNNSGDAETRGGAASLAHVKEHQLQGMYVDSSSSSSSSSMPDSSYFHEPPTVAQAGMENGFYGDGQGVMMVEGGLMGGGCELFVPPLESSQEETLMNDGGAGSMVSSADISNSGDVNKIQSGMLWEDEDIRVGEWELGDLMKDVSFPFLDFQVE
>Ma08_p32760.1
MGRSPCCEKAHTNRGAWTKEEDQLLIAYIKAHGEGCWRSLPRAAGLLRCGKSCRLRWINYLRPDLKRGNFTEEEDELIIKLHGLLGNKWSVIAGQLPGRTDNEIKNYWNTHIKRKLVGRGIDPQTHLPSLVRDRNLLQLEGWSDCVFVLSVAFVVVHQQMSSLLPFLSFSKQTAHDCQNLTVLYEGMNKEKKVKETVLIA
>Ma08_p34230.1
MGRSPCCEKAHTNKGAWTKEEDDRLVAYIRAHGEGCWRSLPKAAGLLRCGKSCRLRWINYLRPDLKRGNFTEEEDELIIKLHSLIGNKWSLIAARLPGRTDNEIKNYWNTHIRRKLLCRGVDPVTHRPVNRHEEKSSSVEWSPDLNLELRISPPFQPQETPVPEKRDGEQLGGLCLGLQKSQMECHCRDFLGLSTGILDYRRQ
>Ma08_p34710.1
MVMVKEEMRKGSWTEQEDLHLVCFVRLFGERRWDFIAKASGLNRTGKSCRLRWVNYLHPGLKRGRMTSQEKRLVLELHSLWGNRWSRIARKLPGRTDNEIKNYWRAHMRKMTKERKRSSSSSRVDHSLDLTELPLEAAAEAHDLKSSSACSCLTAEEFEKKEEGVASYPMDQIWNEIATSEVIKEVSFEDSCPLMPSSPTWECCSEAVWKIDDEELRMLLQTHHLISDHNDGGRETCSLAQPDQY
>Ma09_p03310.1
MKDRQRWRSEEDAILRAYVKQYGPREWHLVSQRMNVTLDRDAKSCLERWKNYLKPGIKKGSLTEEEQRLVIRLQAKHGNKWKKIAAEIPGRTAKRLGKWWEVFREKQQREQRESNKSGAATAEPGKYDRILESFAEKLVKEQRAVPLLMATPFLPPWLSNNAGSRRPPSPSVTLTLSPSTVPPAPKPWPQPERGGNGGLGLTTSQRSVVPGFASSVDGNMMSELVDCCRELEEGHRAWMEHKKEAAWRLKRLELQLESEKACKRREKMEEIEAKVRALREEQQVVLERVEAEYKEQIAGLRKDAEAKEQKLADQWAAKHMRLSKFLEQVGCRQWPPADMNGR
>Ma09_p03740.1
MEDRVKGPWSPEEDVMLSRLVDKFGARNWSLIARGVPGRSGKSCRLRWCNQLDPYVKRRPFTEEEDRIITSAHAIHGNKWASIARLLQGRTDNAIKNHWNSTLRRTCIEAKQYKTISCDSSGDAAGIERAKGSSDESLSFSNVNSFKSMEVKDPSLRENASENSGEVVVIRDEPLVPESRNPPNLFRPVAKGSAFSPYNSTPRRLSGPEASGRGLLGGPLYEAFKPGGGICKFLNNVSCEPQVPQRCGHRCCIIQDGSHSSSSSLGPEFIEFVEPPPIPSHELASVGSEIGSIAWLKSGLNSSCTSIYATPPGQVDSCGVHI
>Ma09_p04930.1
MGFFPPVASPFPAVAGGDDKSNSQGGEEEGGDGSPHGNEQQHRLCARGHWRPAEDAKLKELVSQFGPQNWNLIAEKLEGRSGKSCRLRWFNQLDPKINRNAFSEVEEERLLAAHRLYGNKWALIARLFPGRTDNAVKNHWHVIMARKQREQSNAYRRSRRPSVSPSCALLPQPLPNNNNNNNACSGESTITSTRDESASTGADLSLSSFTSRIVPSVPDGHIPSQILLNGKRCVGRFGDSGGGFSPRVPRMLLPGVVDEPGCTGSASEEVSVAYHMSNDLPRGETTHGSGLTFIDFLGVGAT
>Ma09_p06730.1
MDRKGSSNMNDKRVDSSQETEVRKGPWTMEEDLILVNYIAHHGEGVWNNLARSAGLNRTGKSCRLRWLNYLRPDLRRGNITPQEQLLIMELHARWGNRWSKIARQLPGRTDNEIKNYWRTRIQKRVKRSESDDFQNAMLTDESGAGTSQTNSSNDGRDQPSHPDEQTATAADGVDPQFPAESSYNFWTFEDFWSMQLPDDDYMK
>Ma09_p08140.1
MGSASATAGSDDTKPCPRGHWRPGEDEKLRQLVEQFGPQNWNSIAEKLRGRSGKSCRLRWFNQLDPRINKRPFTEEEEERLLAAHRIHGNKWALIARVFPGRTDNAVKNHWHVIMARRQRERSRLFNKRAPRDLLLDYTDGSPNRVFQFGSAAEETSSVRSWVFSGSATQSPPRTLGGEKDAASVLGSCKFHGRSFHPYHAKYEWVPPRVSMKVFSPGDDDSAMSTNPNEEHGGDDRSSKRKGVPFIDFLGVGITS
>Ma09_p08260.1
MGRSPCCEKAHTNKGAWTKEEDQKLITYIAAHGEGCWRSLPKAAGLLRCGKSCRLRWINYLRPDLKRGNFTEEEDELIIKLHGLLGNKWSLIAGRLPGRTDNEIKNYWNTHIKRKLLGRGIDPQTHRPITGAAATFTSLHQHQDFLIPLPQETAAAAAKSTADSTDDGRMSSDASRHHEDQDQDLDLDLDLDLDLDLDLSISLPHHHPKQSPPNESPPTSTAAPTPSTGSCTEAICLCCHLGFQSCEACSSRTIPGPYVFRYIRPLEEGKHT
>Ma09_p09400.1
MGRAPCCDKANVKKGPWSPDEDALLRSYVEKHGTGGNWITLPQKIGLKRCGKSCRLRWLNYLRPDIKHGGFSEEEDNLICSLYISIGSRWSIIAAHLPGRTDNDIKNYWNTKLKKKLFGKQRTDRRQCRSIGSAKQESDRFDYGGLGIVIDGVGQNDFWTSTSIRELHGEVGERSSSDGVSYQSPLVAPSSPLPQPLREDSASLASSSLPGVSTDLDELFQFDLVKLEGLDFFNGFEGMKNSNEVSPLVCPSVVQAHNEVLQW
>Ma09_p09720.1
MHPKFPKSAQNFVDALKKNRSCQKLIRRKLIEIEAKIEKNKELKERIKCLMNFQVACKRKVMNVLCQRKDPRVKLISVKKPTSENSSKTTLKKLPALHFGPGENSHILRCRMVLERFPVSLCKQPWSKTEKENLAKGIKQQYQEMLILNSMNMESDEEGITDSSIMSATTLSDLEFTPEKIRSFMPLVNWNRLASMYVMGRSGTECEARWLNCEDPMINHSPWTVMEDKKLLFIVQQRGIYNWIDISILLGTHRTPFQCLLRYQRSLNPHILKKEWTEEDDVKLSAAVENYGDNKWQFIASCLEGRTGPQCSNRWKKTLNPERKKVGRWSVDEDKQLKVAVMLFGAKNWNKIAWFAPGRTQVQCRERWLNCLDPALNLNPWTAEEDAKLLDAIAVHGNCWSKIAACIPPRTDNQCRRRWKILLPEEVKLLQAAAQIKKTALISNFVDRESERPAIGPNDFTSIVNSTISEKTDYVEARKKKLSDHQPKKSKAKSRRVIKENSMEDQDINNFTDTVPADLAHLPSTESNSTEHLGICRSGNKRSRSSDKRPRKSRVKSGSHLKENSTKDCMINTSSDIAPAGMSLTTAVNSASTEGVCIGRTTDITLSENQQSTDRHLVPDTSADNSATESISCWSKRAKRKHEQLKSGALETTAGGTVGDSLLVSETDYSAIITNHSQRARNTKSRGPGANDQRGNSCENVSRKNKMQCKGTPRTMYVGDVDDSSLLMAFNKKEKRKGENMVFEENTQAAEDPFKTIAICCGGGDDDDDDSSLLATFYKKAKRKQKCIVTKENTQAAK
>Ma09_p10800.1
MGHHCCSKQKVKRGLWSPEEDEKLVKYITSHGHSCWSTVPKEAGLQRCGKSCRLRWINYLRPDLKRGTFSEEEERIIIDVHRILGNRWAQIAKHLPGRTDNEVKNIWNSCIKKKLISQGLDPTTHNLFPSSRPTNGSINSDELHQLHYTRSPTTPFTISPPIRSHDRMKSPMELNPLLETPPHASVVPLHETAPVPNFQYQDDHVLMSFKDHGSHASLDFMNGSSSSSSLDHTNMSSSSFHEPGFIDDCMWDDSTVEPLEALQQAEDLVQAQPTMCRMGVDEASEKGMVMETSYGSATLDLEMMESALLPCGEFCSGSSMEHLQWDC
>Ma09_p11770.1
MGRPPCCPKNGLKKGAWTPEEDQKLIDYIQKHGQRNWRTVPGKAGLARCGKSCRLRWTNYLRPDIKRGRFSFEEEETIIRLHGILGNKWSAIAARLPGRTDNEIKNYWNTHIRRKLLGMGIDPYPTVRVEDQIASFQAQQLQLNPSKKLRSSTASNDPFFDEAQLHPTSDVNPLQDIVMQPNLVAAAGVNYGNLDPCFFQPMVNTSNTYWTNNRQNRNAASELLTPSSSPTQLNSSVTYAVNSSIEDEKERDFSGLFQLSNL
>Ma09_p13170.1
MGRAPCCDKANVKKGPWSPEEDTILKAYIEEHGTGGNWIALPHKIGLKRCGKSCRLRWLNYLRPNIKHGDFSEEEDFIICSLFISIGSRWSIIAAQLPGRTDNDIKNHWNTKLKKKLLGKKREPLQHRRVHATQQPSNDKPPPAVTSSALERIQLHMHLQSLHNPFSFYHNPAQWPDYHALGESNFQSHNMDDMAKAQALGDMAAYQAKLDMRNTAIQEEMDCSTLGFRSPPDSIGAPSTDRSSASSNPLEPATGCKLYGSCDYNQTNVEAEIMDSWDCNGFSEDTSGLWDLTAVIHADSMLQEYMKGRQ
>Ma09_p14260.1
MGRSPCCDENGLKKGPWTPEEDHKLVRYIQKHGRGSWRSLPKLAGLNRCGKSCRLRWTNYLRPDIKRGRFSAEEEQTILNLHSILGNKWSSIASHLPGRTDNEIKNFWNTHLKKKLIQMGFDPMTHRPRTDFFATLQQLIAHLLALKNIVDALVKLQTVRVETHLHLQRKQRLQIKDVMLPLPYPSR
>Ma09_p15050.1
MGRKPCCEKVGLKKGPWTAEEDRKLVNFMLNHGKCCWRAVPELAGLLRCGKSCRLRWTNYLRPDLRRGLLSDAEEKLVIDLHSQLGNRWSKIASHLPGRTDNEIKNLWNTHIKKKLRKIGIDPLPHMPIIPSANEQTHQQPKQQRRHVDAWSNGDQKAEEATSNSCPEFCTDEVPIIQPHEILIPCGSSSSSSSSSSSCSSTGSSAKAGPIEPPSFMELPESTYLWGVDDLTVWSSIHGEELWKHDLF
>Ma09_p15130.1
MNTKCHWMPAEDDKLKVLVTKYGPHNWNAIAEKLQGRSGKSCRLRWFNQLDPRINRKPFTKDEDQLLLAAHEIYGNRWAIIARLFPGRTDNAVKNHWHVIMVRRHKQRSQLPRKRGDQSTFVEEEESKSSKKRKLEPRNTLLMTFFYVSLNSISIDGKDNSLKFYDFLQVNSDSDSTPEDVRREGEERYEDKEEENKSHARFIDFLEVGSF
>Ma09_p15440.1
MGRRPCCSKEGLNRGAWSAREDQILTDYITIHGEGKWRDLPESAGLKRCGKSCRLRWLNYLRPDIKRGNITEDEENLIVRLHALLGNRWSLIAGRLPGRTDNEIKNYWNTYLGKKTSPQLCIRGSSRRKENKKGESSVEEVYLPSLREELLPTDNYHSYELTHHNESPSSLVLRDAGPVDFLADFDMDELMSSFEDDGLLQRCIDEAHDDGNFNSLWFCDAMQQDAREGTGCPESHAAFELESLASPMDSAEGEQKN
>Ma09_p15940.1
MELHGRPCSSATRQSEEGMDLRRGPWTVDEDLILMNYVTTHGEGRWNSLARCAGLRRTGKSCRLRWLNYLRPDVRRGNITPEEQLLILELHSRLGNRWSKIAQHLPGRTDNEIKNYWRTRVQKHAKQLRCDVNSKQFKDIMRYVWMPRLVERIREASINSFAAMHQNAAAPLAPMQPLHPIAQPAPENTTDSLFSSPLVSESFTGSRETQAGDDTVVDWIQEPRLPSPGGYACPDLPDFDHGGWGESLWSVDDIWLQQQL
>Ma09_p16940.1
MGRPPCCDKVGIKKGPWTPEEDIILVSYIQEHGPGNWRSVPSNTGLMRCSKSCRLRWTNYLRPGIKRGNFTPHEEGIIIHLQSLLGNKWAAIASYLPQRTDNDIKNYWNTHLKKKIKKKQDITVLTFPLPSMRLTPPIYACSTGNISRLLEGWTRSSKKNTQGKLQERAIADDSHSSNNDATAAASVREKSRAAGDQGCSTAMTHEDLGTLLSFEKVSGGSWEKTAAGKASFGDAEATQGGENHQPPLSLLEKWLFDEASGQVDELMDLPVDCCSLSMF
>Ma09_p16980.1
MALNQLKPTADKGFFPPPPPPPPFLKALSSPSGERECMSVEQGWRLQGLKSWQEHHKGEETNDHGEEDEGGSGATDESVEQHKLCARGHWRPAEDAKLKELVSQYGPQNWNLIAENLQGRSGKSCRLRWFNQLDPRINRRAFSEEEEERLLAARRLYGNKWALIARLFPGRTDNGVKNHWHVIMARTKREQSNDESASTCTTELSLNSFTTMVAANSLNRHSPPHRAHLHDPVIGTFPHASGFLCCGAPIRWIPGFNQSACSANPENSANGPVDYHMTSAWLDGDVREKIGLPFIDFLGVGTTT
>Ma09_p20280.1
MGRAPCCDKAKVKKGTWSPEEDKQLKEYIERHGTGRNWIALPQKAGLRRCGKSCRLRWLNYLRPNIKHGDFSDEEDRIICSLFVSIGSRWSIIAGQLPGRTDNDIKNYWNTKLKKKLFDQPPSHRNPHHQQHYRTQSFSSNLEMAVPFPDLEGIPIHPSLFDSLTPTFFSPLCQRPAYQSGNLIMFGGDQPSCSSSDGSSIHTGYGSEHMSSENHLHEKLLPCGEASLRYEFDEPSQLHACPVDAFDKLYLDSKSSATMDMSLRNMARAIYHC
>Ma09_p22730.1
MGRHSCCLKQKIRKGLWSPEEDEKLYNHIIRYGVGCWSSTHLLLAGLQRCGKSCRLRWINYLRPDLKRGSFSQNEEDLIISLHAILGNRWSQIASQLPGRTDNEIKNFWNSCLKKKLRQRGIDPSSHKPLNEIKAEEDETRMYCSNTGATSEELPTKPVFDTFPLVEIQTCLDSVAEDNVNIYNQIHQTLEPLGQKEGLCDYSSALYVTEKFGYGESSSNSCNWNCSIGSEMNNVLGIEALNWASAEKVEAPTHVQINGVESHEQRYSSWQEKQDMESSEDYSTYPLISLSHDLSGTCFNVPRGALASEFNVDFF
>Ma09_p23100.1
MDRIKGPWSIEEDEALRRLVERHGPRNWTLISRSIPGRSGKSCRLRWCNQLSPQVEHRPFTPEEDETIIRAHRRFGNKWATIARLLSGRTDNAIKNHWNSTLKRKASSVGPVPASASAQLCLSPGSPTGTAGITVPPSSSPSTATFQEHDLQIEATGVSCTASPSSYAKDDPLTSLTLSLPGTDRTVTSNQIHQCPDAKTGDDRPPQRPFQFSAELLAVMQEMVRSEVRSYMSCLEQSGITRALQPPEAAICDAAPKRIGLKPNSVFVLSITKIQRSNCRYLFPMTNC
>Ma09_p23770.1
MRIMIKGGVWKNTEDEILKAAVMKYGKNQWARISSLLVRKSAKQCKARWYEWLDPSIKKTEWTREEDEKLLHLAKLMPTQWRTIAPIVGRTPSQCLERYEKLLDAACAKDENYEPGDDPRKLRPGEIDPNPESKPARPDPVDMDEDEKEMLSEARARLANTRGKKAKRKAREKQLEEARRLASLQKRRELKAAGIDTRHRKRKRKGIDYNAEIPFEKRPPQGFFDVSGEERPVEQPKFPTTIEELEGKRRADIEAQLRKQDVARNKIAQRQDAPSAILQVNKLNDPEAVRKRSKLMLPAPQISDQELEEIAKMGYASDLVLANEELDEGSGATHALLANYSQTPRPGITPLRTPQRTPGGKGDAIMMEAENLARLRESQTPLFGGENPELHPSDFSGVTPRKREIQTPNPMATPSATPGPGLTPRIGMTPSRDGYSFGITPKGTPFRDELHINEDIEMQDTAKMELHRQAELKRNLRFGLNNLPQPKNEYQIVIQPIPEEHEESEEKVEEDMSDRLAREKAQEQARQEALLRKRSKVLQRELPRPPTASLEIIKKMLMRGDEDRSSFVPPTPFEQADEMINRELLVLLEHDNAKYPIDEKTDEKKKKGTKHLANGKSSAIPELEDLEEDQLKEADSLIKEEIQFLRVVMGHENESFDDFVKARDACQEDLMFFPARSTYGLASVAGNNEKLAALQNEFEIVKKRMDDEAKRATRLEQKIKILTHGYQARAGKLWSQVEATFKQVDTAATELECFQVLQKQELLAATYRVNSLVEEVTKQKALEQNLQHRYGDLLAEHDRVKRLLEEHKMRLRMEEEIAARNRALEEEAAARNRALEEEAAAMNRALEEEAAAMNRALEEEAAARNPVPVEEAAEKNVTQEETAANNHAMNEELADKKDHLDSDHAEDGTSNEEPIQGEATHCVGIISNGTDDLKEQMPVANSVIVSGDVPQLGTEEKMMVDDKMTLNPVDDNMLPIVLVESTGVIPQADSGVLNSDVVGASVGMEDATISDVSNQEVAASMTQPILSLQNTNEASASDIGSQMAQDDDQQVGLELVDSGNLVVDGSVSNADAHVDNVNVNPSVTDHASGGLSSETVMTSSEISANPAVQISGNSMDHDAA
>Ma09_p24640.1
MGRSPCCERAHTNKGAWTKEEDDRLIAYIRAHGEGCWRSLPKAAGLLRCGKSCRLRWINYLRPDLKRGNFTEEEDELIIKLHSLLGNKWSLIAGKLPGRTDNEIKNYWNTHIRKKLLSMGVDPATHRPIHDSAATITAETSARRQHHRPPKCPDLNLELCISPPFQQAPLHPI
>Ma09_p25010.1
MGRASCCDKVGVKKGPWTPEEDRKLIDYIQKHGQGSWRTLPKKAGLARCGKSCRLRWTNYLRPDIKRGRFSFEEEEAIIQLHSVLGNKWSKIAACLPGRTDNEIKNYWNTCIRKRLLRMGIDPVTHTPRLDLLDLSSLLASSLCNPESQFDFSRLLIGPETLANSHQLKMATDLLSSQRQSSNILCQGLQEQPYLLASLQEQQLRLSSQQLSTCTLPNEPFIDEALLMQASAGQFQPATDSNHWTSVSYQSLDPSFTQLVTETSNLISTDGQGYNLTSLLSTPASSSLNSSSTYTNGNQLK
>Ma09_p25590.1
MGHHCCSKQKVRRGLWSPEEDEKLIRYITSHGHSCWSTVAKEAGLQRCGKSCRLRWINYLRPDLKRGSFSAEDERIVIDVHRILGNKWAQIAKHLPGRTDNEVKNFWNSCIKKKLLAQGLDPKTHNLIPAAARSNGANSAEPPRFRYAQSSTCTPFTISSSIKSFDDMNNSMDLNPPASFHETAAPVSNFQYQDNHVLMSFKDQNGFSSSSSSLDYTNIASSSFHQPGFIDDCMWDSSVEPLQALRQIEVGHEQGVDQLQVQPSMCKMFFNEANKKGPVMEISDSNGGGGATFNLEMLDNAWLPCVELSSGSFMDQLQWDYWV
>Ma09_p27990.1
MGRKPCCVREGLRTGAWTAQEDHVLVSYIKVHGDGKWRSLPKRAGLKRCGKSCRLRWLNYLRPGIKRGNISDDEEELIIRLHKLLGNRWSLIAGRLPGRTDNEIKNYWNTTLGKKVHGNASQTKPILNVSLADSTTAGTGAAGDASVVQTKAQRCTKTFFHQDQGLLPAPIDHQRHESTTAEPTSPSKAPQSDVSLDGVPLVPGEEDEAVCFSMSPNSTLLLDMPSMEDWIGSDCFQPDIDFSFTSVASFFDTEEWLNWT
>Ma09_p28970.1
MKERQRWRSEEDAILCAYVTQYGPREWHLVSQRMNAPLHRDAKSCLERWKNYLKPGIKKGSLTEEEQRVVIGLQAKYGNKWKRIAAEVPGRTAKRLGKWWEVFKEKQQRRQRESSSRSAVCSIEPSKYDQILENFAEKLVKDHHHISPLLMATPLLPPWLSNNNGAHRPASPSVALTLSPSTMPPAPARWPPTERAADNSLGSSRLQHGMAPGFTAVDGRMVSDLVECCKEIEEGHRAWMSHKREAAWRLQRVELQLDAEKAHKRREKMEETEAKIRALREEQQAALDRIEAEYREQILGLRRDAEAKEQKLAEQWASKHMRLSKFLEQCGCRQWPSAEMNGR
>Ma09_p29010.1
MAMRKGPWSEQEDLQLVRIVGLFGDRRWDFIAKVSGLNRTGKSCRLRWVNYLHPDLKRGRITPQEERLILELHSRLGNRWSRIARKLPGRTDNEIKNYWRTHTRKKAQERKRKPCPSSSLTYISAAQIELPPEVVAESSSTSALGEISDDAVEDYSMDQIWNEIAMPDMISGLSFGECKDEVYDGMCSAIPSPLWEYCSYPLWKMDDEDFRAYH
>Ma09_p29660.1
MCSRGHWRPEEDEKLKELVSRFGPHNWNAIAEKLQGRSGKSCRLRWFNQLDPRINRSPFTEEEEERLLASHRVHGNRWAAIARLFPGRTDNAVKNHWHVIMARRHRKATAKSIYTATARSTEAKDKGSESRHIYNHLKLLPKAFFSDLHDHIPQMAKDGESSTEFYDFLQVNTESDGAKCHSSVEEQEEEEEEEAEEEWRKAGVPFIDFL
>Ma10_p01730.1
MGRPPFCDNIGIKKGPWTPEEDIVLVSYIQEHGPGNWRSVPTSTGLMRCSKSCRLRWTNYLRPGIKRGNFTPYEERVIIRLQSLLGNRWASIASHLPRRTDNDIKNYWNTHLKKKINKIQGAADADGKKPSSDARPVCHDYNSRYASSSENISRLLQGWMQSSPTVDAPGKLKQSFFTADDDDDETSNIISALAAASLTEKSQAESDRRCGATKTHDDFVLLHSFENMDIVPWENTGEETRPFQHARADDAEAQLGAESEQPPLFLSENWLLDEALVQELTMSFLL
>Ma10_p01750.1
MGRPPCCDNIGIKKGPWTPEEDIVLVSYIREHGPGNWRSVPTSTGLMRCSKSCRLRWTNYLRPGIKRGNFTPHEERVIIHLQSLLGNRWASIASYLPQRTDNDIKNYWNTHLKKKINKIQGAADADGKKPSSDARPDCHDYKSRYASSSENISRLLQGSMQSSPTVNAPGKSKESCSTADDDDDENSNIITALTAASLTENSQAEGDRGSCAPMTHDDFDLLHSFESMDTVPRENTGTETPFQPAEADDAEAQLGAESDQPPLFLLENWLLDEASAQHLDIIEVVLAK
>Ma10_p04420.1
MPTRGSLNNPYREDVCMVEDAVWHRVLVLWSWEYDDGSLNRSWWDGAHTNKGAWTKEEDLRLISYINAHGEGCWRSLPKAAGLLRCGKSCRLRWINYLRPDLKRGNFTEEEDELIINLHSLLGNKWSVIARRLPGRTDNEIKNYWNTHIRRKLLGRGLDPQTHRPIGGDSQSTASCEQHACSGVTMVEGRRWCPDLDLTMGLPYASPRSSTSSEVLTTPAEAEAEATTPASVLPHVRTICFCYHLGFRSSQVCSCQTSSTGPVLGGRAANHSSRASSSARDQSC
>Ma10_p04920.1
MAPYELQHAGEMELFPAAPPTFLAVMEGHENPENGKSYNKGKEEEGGHGIIHETEQQHKLCARGHWRPAEDAKLKELVSQYGPQNWNLIAEKLEGRSGKSCRLRWFNQLDPRINRKAFSEEEEERLLAAHRLYGNKWAQIARLLPGRTDNAVKNHWHVIMARKQREQSNARRSRNPPARSPIFFPSQAQALPRRKEVSTSNNACSGESGISGTRDECDSTCTDLSLNSLTSRIAPSFLNRRRSPSQQPHSFDMLDGSDEKVVAAARNASYEKLGDSGGSFFSHGARPVAYHMRNALAHGQKRHGREKTRLPFIDFLGVGAT
>Ma10_p05260.1
MAEESYRREQRVKGSWSPEEDEALTRLVERHGPRNWSLISAGIPGRSGKSCRLRWCNQLSPAVHHRPFTSAEDAAILEAHARFGNKWATIARLLPGRTDNAIKNHWNSALRRRATFAAPDPILPSSSSPTANHEPDDSYSGSARKRRRSSDNANEGGCRSAAAELGTSLSLSLPGEGGGVMAAVSGEERTWEAPPGDVCLVTIMRQMIAEEVRSYIDRTRSQGGVEMTVPAVVKPETAFDCHN
>Ma10_p05680.1
MREELKRYEPWRLHSRPMRAGSTAVFGSLLLLMVTYGGNGPKAMNPRFLRNCSLPHCLPPSSPVPTPMSSTNPFFLSLFLDMEAAAGGRDGFGGKSWPPPPLMPLGNVLSGSYREEPWAHHHADGAIGTLPDGILLNDSSFYADLGSGSCENKVVKREVCRERHQARSSSSSSNGDAAAANVVKGQWTAEEDSLLVGLVKQHGVRKWSYIAKNLVGRIGKQCRERWHNHLRPDIKKDMWTEEEERRLVEAHMKYGNRWAEIAKHMPGRSENSIKNHWNATKRRLNAKRSKRKAPKGGRCPPSILQDYIRSKTFDLSKTCSTKTSPSTMSNQLDHVAYPGTQNPSSAHNSTSSAAEDIFPYMQKIPDQGEEETHDPCMHDSLHVLIFNDEDDFDFLPIRDAPAQVFGSSGNLSDSNGSSHLHPPYLLNGAPASSTGVLVGMDDLKAQASWSSKRDLDLVEMLSLQFSSSRSSSSSNSTPLNTNPSSAFECRVGQVFSTHP
>Ma10_p06140.1
MVMVKEELRRGPWTEQEDLQLACFVALLGERRWDFIAQASGLNRTGKSCRMRWVNYLHPSLKRGRMTTQEEHLVLELHSRWGNRWSRIARKLPGRTDNEIKNYWRTHMRKRAQEEKRNCSPSATSSAPPADDLPTRSEVAAESQLNGNGDGGNADSVDEVWDEIALSSGDRRDEAGGYACTPLTSATPVWECCSGSLWKTEDEELHGVSFGF
>Ma10_p09100.1
MGHHSCCNQQKVKRGLWSPEEDEKLIRYITTYGYGCWSEVPEKAGLQRCGKSCRLRWINYLRPDIRRGRFTPEEEKLIINLHEIVGNRWAHIASHLPGRTDNEIKNYWNSWIKKKIHKPSKAAQTATPSGFDHVQPVFSTADQFDAILHHNLPKPSAADPIFPPPPCPLFMFDVSAGDSGSATGSTKEEFVQEVTTLTSDLWNPTHQQDQAMPPFLAFTACMESNYLPPLVDGMGGMVPCCVADDEEASRHPFEKQELSEWVDSRQYSSPLIWDQVAGTSLGDAGFYTMTNQTKTHQ
>Ma10_p09370.1
MGRAPCCDKANVKRGPWSPEEDEKLKSHIEQHGTGGNWITLPQKIGLKRCGKSCRLRWLNYLRPNIRHGGFSEEEDNIICRLYISIGSRWSVIAAQLPGRTDNDVKNHWNTRLKKKLFGKQCDDRRRHTHRITRPEQDNIDHGTGDLGIISTGVSQSDCYWAQQPALSYPPLRPVCEGSATPVAPPPQSVSCYEGYQSPTGFLTELDEMFQFNSVKLEGLDCFNEMNGGSASAGMNWNQVSPLLCVVHGMQQLPPLEEPVQLGTSVDL
>Ma10_p10820.1
MGRSPCCEKAHTNKGAWTKEEDEKLVSYIKAHGEGCWRSLPKAAGLLRCGKSCRLRWINYLRPDLKRGNFTEEEDEHIIKLHGVLGNKWSLIAGRLPGRTDNEIKNYWNTHIKRKLLGRGIDPQTHRPIPQQPKTAMVQDMAAAVQAPAEYSSSDEAICGGASQDDVRYIDLNLDL
>Ma10_p11100.1
MESTSSASAGSGGTKACRRGHWRPGEDEKLRQLVEEFGPRNWNSIAEKLKGRSGKSCRLRWFNQLDPRINKRPFTEQEEERLVAAQQVHGNQWALIARLFPGRTDNAVKNHWHVIVARRHRERSKLVRKRPLQRFQILSDVELSSIHLLPQTYPNPKRSSSVYRRSSQLHDQPPRRYRRLPRWSLVACEEDAKYKKAAPLDSGKCSSESDCCHAVNACEMVGHGDDSDMSIDHRAMNEKTDRRKNVPFIDFLGEIFVPNA
>Ma10_p13000.1
MASDEPKSIGDMGLFAPPPPPSPGAMECLGGERAWGFQGLAGGKDYHEGEQNSSLGEEAEGGDDTNHESGQQHKLCVRGHWRPAEDAKLKELVSQYGPQNWNLIAEKLEGRSGKSCRLRWFNQLDPRINRSAFSEEEEERLLAAHRLYGNKWALIARLFPGRTDNAVKNHWHVIMARKHREQDESASTCTDLSLTSFTSRAFPNLLYRSCPTYQPTHPCDISIGIKNGCHDKFGDAGRGFFSGVAPMELVPGADQAAYSCSTTEASASGTVVYHRRNAWPQAEPDHGREKIRIPFIDFLGVGAT
>Ma10_p13640.1
MANAPPTGAAAATRKGPWTEQEDLQLVWFVRLFGERRWDFLAKVSGLNRTGKSCRLRWVNYLHPGLKRGRMTPQEEHLVLELHAKWGNRWSRIARRLPGRTDNEIKNYWRTHMRKKAQERRTSSAPSPSSSSSSNISELRAEKHEGCSTAEGTSLISGLEVNDNEGKGYTMDQIWNEIAASESVSQLSFDEYKGGSACNMECPPVSSPIWEDCSASLWRMEDEDLYPMTDLLLSNC
>Ma10_p14150.1
MRNPSQSSAPGSSSTAAVEVEGRRRGGPTPCCSKVGLKRGPWTPEEDEVLASFVRREGEGRWRTLPKRAGLRRCGKSCRLRWMNYLRPSIKHGPIAPDEEDLILRLHRLLGNRWSLIAGRIPGRTDNEIKNYWNTHLSKKLISQGIDPRTHKPLASSTPDAIQQPLAPPSYTNPNPSTRSFSDRQNLQHDDDDDDEGWRNNELLDDDIFSSFLDSLINEDAFQLQHNVSNNDDNIILDNTINNNNSGNGNNQEMQPAGASTAPSGPVCGFGTFWEAGFVGQIGLEEGVHEQFADHAGK
>Ma10_p14950.1
MIMAFGILCLNKSISIRLVVEVTSERINVEKITGPTRRSTKGQWTAEEDAILYRAVQSFKGKHWKKIAECFPDRTDVQCLHRWQKVLNPELVKGPWSKEEDEIIIDMVKKFGPKKWSAIAQALPGRIGKQCRERWHNHLNPAINKEPWTQEEEIALIHAHQIYGNKWAELTKFLPGRTDNAIKNHWNSSVKKKINLYLASGLLSDRKDIQDSHLSICMNDYYAYMEDFARAVPEEQSKVSASANLLLTEEISQKSPGLTEASEYHSVCRTNNENGSSDLLVCETGCFSNYLSGLDVLQGGIEECPIEFDDSSFGNLDYYSGTICQNSFSSEACKSLTSCPNPVSSSGMLGISYDDNLVAVLPHSCGSDGRLYRNSTLETRDISVEAHDSDVIICSYDGIAYSSCSSLCPSDSSKSKFFLPEDKRQEIGAPKQTNTVMMVSATPNTNHKAMSSDENLSVQSADLSDSGALFYEPPCFPSLEIPFISCDLISSGDPQQAYSPLGIRQLMMSSVNCSKPYSLWDSPSHDESPNAHLKGAVKSFMYTPSILKKRQREMSSPIPEQRTDKKPDKENLCQSSCYATAGNVVMEAKTPANSYGKMASFTSATSAASKVDTGASKWRVKNHSSFVVIVPQPPRILVECNANNKVFFSPRGTRYPTNGSLNVGVSENKDSHCVSIISVQSDPSTHPSFAVEKCSSTVDDDIRHLNIFVDTPGVKRGIESPSAWKSPWFVNSLLPVHGIGTDTAFEDMGYLMSPGDQSYDAIGLMRQLSEHTAAAVAEAQEVLISGSPVRACNGPQSDNKKFSDENADPADKELGNYHMPSKIMTEARVLDFSGCGTPVNKRSENVKAGNTETPISLSSQSSYLMKVCR
>Ma10_p16050.1
MGRSPCCEKAHTNKGAWTKEEDEKLISYIKAHGEGCWRSLPKAAGLLRCGKSCRLRWINYLRPDLKRGNFTAEEDDLIIKLHGLLGNKWSLIAGRLPGRTDNEIKNYWNTHIKRKLLSRGLDPKTHRPIDVDRPFAALKQRDMSAAQDSTASEKYFSGDEEGGSGSTGRHKGCYLDLNLDLSISLPYHHPCQEQSSPREAKSQATPRSLRCHHQWNL
>Ma10_p17650.1
MGRKPCCSKEGLNRGAWTANEDKILVSYISTHGTTKWGSLPKRAGLKRCGKSCRLRWLNYLRPGIKRGNISDDEEELIIRLHKLLGNRWSLIAGRLPGRTDNEIKNYWNTTLVKRLQGGSSQLPSNPSPATAQSKGKDTAVATPPPVTGSKVIQTKALRCTTAFFGQDTACMPPRLAPEESDGCSKISPFGSSLDVVAAFPSSSDAWKERDDGVQVENPESKEADDAANMGFYPDDLMSLDGALIGNWMEKDQFQQDNMLDVKLLASILEADEQGYWS
>Ma10_p18840.1
MQGLEKENNPISVAPSAKPPAKKDRHIVTWTSQEDDLLREHIALHGTDNWTSIAALFKDKTSRQCRRRWYTYLNSECKKGGWSAEEDMLLCEAQKIFGNRWTEIAKVVSGRTDNAVKNRFSTLCKKRVKLEASSKENKGSSFDQSNKRVIVQDGYAAAVARESSTSNKQIRYHVLHPKEINEGHKRFLGEHGPEQNQLRPPLAVLVQNSDTSNGLTENLRGPLYDVSNKDNQGTFIRRDDPKLTALLQQAELLTSLSKKVNAENTNQSFDEAWKELQDYLIQTEDSGSLRRKLSGMGCMLDELRDLIEDLNSNKEEEQQPLRQLDSHEDSQGSSGCSTGSTHDLNSAQGKSNPQYEDCSLQTDNEVSYLNDDAACSSMTASPEAILSVSEMPKDEVVSGCALSEFASPLQTIPPFQSFTDGIPSPVFTSSERHFLLNVLDLSSPATNTNSSKQPSCKRALLDTFKPS
>Ma10_p19130.1
MGRPPCCDESGIKKGPWTPEEDQKLIQYIQKNGHGSWRALPKLAGLNRCGKSCRLRWTNYLRPDIKRGKFSPEEEQTILHLHSILGNKWSAIATHLPGRTDNEIKNFWNTHLKKKLIRIGVDPMTHHPRMDLLATLTQLLCLADLTRIMELRAWDDHAARFLQSLLQSPATINMSSFSSIIPEMKPMSSMNTQAPDTTTSVPSPGLFPAAISNAEFYGVPEMSFGFHQQPLGNYIKQDSTCNDELEAAMSTPSALLRDADRSLGNGDNCIISSNAGCVLPPSFWSEFFDDPLVRGPI
>Ma10_p19820.1
MSETRGSSGKYGDMELRRGPWTLEEDTLLIHYIACHGEGRWNLLARCSGLKRTGKSCRLRWLNYLKPDIKRGNLTPEEQLMILELHSKWGNRWSRIAQHLPGRTDNEIKNYWRTRVQKQARQLKVDANSAIIEAPAALPAPPSSLDSRLPCPSSHQQHPTSWMASHSIHSLVASP
>Ma10_p19970.1
MRSPCCVNRGNNNKGAWSKEEDQKLIDYIRAHGRVCWRSLPEAAGLLRCGKSCRLRWINYLRPDVKRGRFEEDEEDLIIKLHALLGNRWSLIAGRLPGRTDNEVKNYWNSHLRKKLASMGIDPDNHRVIHNGRLHRSHSSGNATRSSIDDATNGLQNNSKNGFPSPKLKNLYTNTKQCVNNMMSYSIMSHRLLYYLTLHKISLVVS
>Ma10_p24510.1
MGRSPCCDEHGLKKGPWTPEEDQKLVQYIQKHGHGSWRALPKLAGLNRCGKSCRLRWTNYLRPDIKRGNFSPEEEQTILNLHSILGNKWSAIAMHLPGRTDNEIKNLWHTHLKKKLIQMGFDPMTHRPRTDFFTALPQLLALLQLHQLMNSHPQDDDHAARLQVLEAIQAAKLQYFQCLIQSVSATSNNCYNCSDLETISLLSSQMTSSFPSHNPPQNIDSSNQLASFFEPPESNDTKQCSNFSGFNQGENNKPRTPFASPLPPLTDVSVANQGDGCSITSCDGNGTPFCWPEIMLDDQFMSEFI
>Ma10_p25660.1
MGRSPCCDEHGLKKGPWSSEEDQKLIQHIQNHGHGCWIALPKLAGLNRCGKSCRLRWTNYLRPDIKREKFSREEEDTIVHLHSILGNKWSSIAAHLPGRTDNDIKNFWNSCLKKKLIRMGVDPRTHRPRAEELIAGLQQHLSHTVHEEFLERVPREEHAAQLQAAARALATLQFLDSLLQPSATVGISSGNVNSLDSIISTMEPMKLLETAIPSLSSFPSPGPSPASNSQARHHCFPGMSYSIEQPLGSAINEESSFVVLSEEERNGMRAYEVSSPFLLPPLCDFSWGNGGAGCSTSNYGGSLSPSSLWPENLE
>Ma10_p26540.1
MGDGGLLAVATMKVEQSCVENKQSAAASSSSLSEGSYGLSRMSPAVSSPRTSSPSKRRISGPIRRAKGGWTPQEDETLRKAVEAYKGRSWKKIAEFFPDRTEVQCLHRWQKVLNPELIKGPWTPEEDEKIISLVAKYGPKKWSIIAKSLPGRIGKQCRERWHNHLDPTIKKDAWTVEEELALMNAHRVHGNKWAEIAKVLPGRTDNSIKNHWNSSLKKKLDLFLVTGKLPPVPKPETHGGSKDMANSDSGRSLRSSSDGSDIITRAFSGSASSMDSGLPAKPCKLEDQKSWLALSTVQDSNREALANLTVRGVNDPDTGYSMRDPMSDVCPRSDPGTELAECSNTGENDQLDDTSQPALALPSESPHGCLSAASTLLTTYDSMQQSYCSAIVTSPSGYLTPSSVTGKNPVQSVESILKSAARSFPNTPSIFRRRKRDAEMSHASGSSPSQMDRIKFLDSSDSAEGKSRHNSEATNSLLSKFNSSPCDRGAILYNGKSFNESPPYRLRSKRTAIIKSVEKQLDFTLEKNECNGNVIPQSLAMHSSSHSSSTIIPTIQERELTERPIVL
>Ma10_p26660.1
MNKMAMRKGPWTEQEDLQLVCFVGLFGDRRWDSIAKVSGLNRTGKSCRLRWVNYLHPGLKRGRMTPQEERLILELHSHWGNRWSRIARKLPGRTDNEIKNYWRTHMRKKAQERKRKASPSSSSSSSWSLTDNSAAPGKPPSEDAPGGGQELNCSGTTTALGGIGDDDDALNGCYSMDEIWDEISELSFQEREDERVSCPPMPSPVWEHFSYSLWKMDDEDLGFQAP
>Ma10_p29230.1
MGRSLFCAKAGIKKGPWTPEEDIILVSYIQKHGPGKWRSIPANTGLMRCSKSCRLRWTNYLRPGIKHGNFTPQEEELIIHLQSLLGNKWAAIASYLPQRTDNDVKNHWNTHMKKKMKSGNSNASTTHSTLPISNPSTLKYASSTENISRLLQGWSRPSQDQHIRCQSITRFANSSTNSSTPVCFMGNQIKVELPESYNPVSNEELKSLQFFEGSSRIDWEESSSGATFGGSQSVPGCSDGQKILDDQHSPLTMLESWLADEAVIKLCFPCDLNSLKNRHLQEVNELIKHGKVCQEYYCCIITVIWCMMTIYIEVS
>Ma10_p29290.1
MNHLSTKSDMEMIPEAHMDMLSVDEGRRGKSVSKDGQVLKKGPWTSAEDALLVEYVKEHGEGNWNAVQKNSGLSRCGKSCRLRWANHLRPNLKKGAFTPEEEQLIIKLHAKMGNKWAQMATQLPGRTDNEIKNFWNTRIKRLQRAGLPLYPPNVCCQASDGDQQTQIVSSVTQHQNDILQGNNFNFPDIVFENFDPDHGDLSYASSFPDISMSRMCQGFESQDHGYTNMLNNVEQLRDSETINVGYYSTFYSGLPSVSQFPFEPSGKIQLAFGLDNPYDPDANIKNLATFGGEISLSHALSNGNFSASRPLPGAWKLELPSLQHAEIDDSSWTAYHSTAHLEAVDTYVESSPTAVSLQSECISPRSSGLLEVMLHEAQALSNSKRHSSQKSSSSSAITHNEMLESSGLNFFDIGWEDCNDPISPLGCSAASIFNEFMPPINGSSIHEFLPSESTTVSAGSLNIMAVAEQISTPNVEEKHVLSQTDFPEPEAVLGSGWLEESSQAGKDCFVSNDAIATLLDQDFCKDTKMVPAGASSNPLQGFGLESYPWNKMPDACQMPELP
>Ma10_p29660.1
MGRSPCCDKVNLKKGPWTVEEDQKLLAYVEKHGHGSWRALPAKAGLQRCGKSCRLRWTNYLRPDIKRGEFSPQEEKTIIQLHALLGNRWSAIASHLPKRTDNEIKNYWNTHLKKRLAKWESARLEAEARLARESKLRAASERKNTPGENVDLESPTSTLSFPENRPPTTEFSGNDTTDCLTGFSVEAFDGEAPWLSEPYASQAGCSWGQFGAGFTGMLLGEFGEQKTRDHSRDSHTNGHETCADEEEEEGEENRNYWNSILNWVNSPSSSSSPKTLRDCSFSRSLLPLI
>Ma10_p29900.1
MGRQPCCDKVGLKKGPWTAEEDKRLINFILTNGQCCWRAVPKLAGLLRCGKSCRLRWTNYLRPDLKRGLLSEAEEKMVIELHSKLGNRWSKIASHLPGRTDNEIKNHWNTHIKKKLRRMGIDPLTHEPLIPSANDLLHQEQHQVGASADRREGNDKVSEEQGEEENITSAVDDAFCTDEVPMIQPHEMIVPCASTPSASFSISSSSSSSSSSSSSSCSSSCSSVKAQEIQPPCMEWPESVCLWGLDELNGWDFNYAQGDEQLGLDLFTQWQRTALDQETWKFELF
>Ma11_p00330.1
MVRAPCCQKVGLKKGPWSPEEDQLLMDYIQRNGHANWRALPKQAGLLRCGKSCRLRWTNYLRPDIKRGNFTEAEEDAIIGLHRELGNKWSAIAARLPGRTDNEIKNVWHTHLKKRANPEEATQESKRKMKRNAKASSESEQEEDLQPASPKEEEDGFSSEKVEGIDESFWLEALSIDEFAAMEAPCAAAASSNTLSLFSSTNSCDMEFWLDIFVREAEFLENLPPQINPPDIRVV
>Ma11_p00350.1
MGGHSCCYKQKLRKGLWSPDEDEKLIKHISKHGHGCWSSVPKQAGLQRCGKSCRLRWINYLRPDLKRGTFSQQEEDLIIELHAVLGNRWSKIAVHLPGRTDNEIKNLWNSCIKKKLRQRGIDPITHEPLAEVDGSDDKFPINSEKNNSGSSGLQIPANAKLTMHVGKSPTSYFSLPLLSFAPDYTSGQTTSAAPPICSKPLLCVSNWYSGNCSNSRRSSAVNDSGGVMLQSSCSYDSGIFPWSELTPDKDVQVQLGGEAEDLRWSEYLHGAFPVSSAMPTQSQPLFGDKIKSGGQFTFHGFSTWHQTQQLQPQLPPSDTSGKDFQSVHILFLIHTGLMLQQLHQPSSSVYMFVVGSLFAVFFNGLAFMVLHSLDL
>Ma11_p02310.1
MDAKFGLGTLDNEGWKKGPWTAQEDKLLMEHVNLHGEGKWNSVSKLTGLRRSGKSCRLRWVNYLRPDLKRGNITTQEENIIQELHALWGNRWSTIARSLPGRTDNEIKNYWRTHFKKSKPSKNVEKARARFLIRQRLEDQQHQDAEQQQADVRAFMEQAEEATPVEDMEEMTYLNSVTFMLPGGGFDGYLSDGSTEEGSWGTLWNLADAPDDT
>Ma11_p03860.1
MGRAPCCDKSGLKKGPWTPEEDKILVDYIQSHGHGSWRSLPKLAGLLRCGKSCRLRWTNYLRPDIKRGPFTPEEQKSIIQLHAIVGNKWSTIAAQLPGRTDNEIKNFWNTHLKKRLLRMGLLHPDPSDSSPAAASSRHMAQWESARLEAEARLSRESLFAHSASAAAAAAVTNPAVNLPPLKPEPDFFLRIWNSEIGDAFRKTAASATDESSPEEETESKSCVTGGGPPVVAGMDDSSGSNEVVDDVSEESYQLYLDFGSGDDDLGLFGGQVGAFSSLFSSDLNVETSLDTAFK
>Ma11_p04680.1
MEFIPRSEEEMELRRGAWTAEEDLVLMNYIALHGEGRWSSLARRAGLRRTGKSCRLRWLNYLRPDVRRGNITPEEQLLILELHSRWGNRWSKIAQYLPGRTDNEIKNYWRTRVQKHAKHLHCDVHSKQFKDVLRHLWIPRLVERIQATSGDSPAVASAGTEAPTTFGGPVNAIPELAQVKMSPESSSTGGWSSVDSFGLDFSPPPVSNDFGAGMQGGEDISGVDGVTGCWSECGYADLGLPDFDQSIWEEELWSMEDTWLQQQF
>Ma11_p06880.1
MGRSPCCEKAHTNKGAWTKEEDERLIAHIRAHGEGGWRTLPRAAGLLRCGKSCRLRWINYLRPDLKRGNFTQEEDETIINLHRLLGNRWSLIAARLPGRTDNEIKNYWNTHIRRKLLSRGVDPITHRPFDEPPKCPDLNLELCISPPLLRREPSFQLQLGITDSATE
>Ma11_p07330.1
MGRAPCCDKANVKKGPWSPEEDKQLKEYIEKHGTGGNWITLPRKAGLRRCGKSCRLRWLNYLRPNLKLGDFSDDEDRVICSLFAAIGSRWSIIAAQLPGRTDNDIKNYWNTKLKKKLLGLPPSHRKPHHHQQQPLFFPSTLETTASFSSSAPGLEGIPISPYLLSYSTPASAFPLPQIPAHQIGGRISHQQSCSSDDGISTQICNGGREHLVLDNSLYGGLEIEKLLLGERSLGCNSEEIKAIVCPSSVYLDGKDGARRGY
>Ma11_p07530.1
MVKSPNRDETGGVKKGPWTPEEDRKLVEYVEKHGRGSWQRIPKIAGLNRCGKSCRLRWTNYLRPDIRRGKFTEEEEQLIIHLHSMLGNKWSSIATKLPGRTDNEIKNYWNTHLRKKLIRMGIDPVTHRPATNLNLLTGLSNLLSAGGLGGTASHLDNALKLQADVAHLLKLQLVQSLIQVLTSSYGTPNMDLMNLFRSPPLGNHQPSDLLQLSRQIEGGLGGSLSLQNSIPMIPNLSILSHYLNNIGLQPTPERSFPSDAAAVTASDASRTEEPSAEISNVSSTSSIPASSSTHPLVSASSETKNIDLVQSSDTLYTNTLASESFETCWDNLMKSDNLDSHFGWKDIIDQMSWPDAP
>Ma11_p08730.1
MLFMSSLSMNPSSAVDSRSPHEVGDSHADATAEGNASGETANEGGGQSSFCARSHWRPEEDCKLRELVALHGPQNWKLIAAKLHGRSGKSCRLRWFNQLDPRINRRAFSEEEEEKLMAAHRLYGNKWAMIARFFPGRTDNAVKNHWHVLMARKYREQSSACRKRRLKRMEEATLNTSGEEGSYDFLLGSNVPSNTGFCSNNSVFWGGPADDSSRFHSSTVLMTATCYHSDISRVSSTESPPFTESTSVSPPFIDFLGLSFSWKYFSALLCKHSRY
>Ma11_p10680.1
MHPSFYRAPCCPPASVRKGAWTVEEDLLLMNYIASHGEGQWNSLARCAGLRRTGKSCRLRWLNYLRPDVRRGNITPEEQLLILELHSRWGNRWSKIAQCLPGRTDNEIKNYWRTRVEKQAKQLRCDVDSQRFKDMVRYMWMPRLAERILASSGGSSAPLASTGGTASSTQACDVVTASESVPSPGACDGLGSLDWEESLWSMVEVWTPAIQRNYTNCNSKESSVFLVLFKCTFASISSSFFSFFFSLLIFLYSFNFLSVTFALFFLLDVTKKYIY
>Ma11_p10710.1
MGRHSCCYKQKVRKGLWSPEEDEKLVKHITEHGHGCWSSVPKQAGLQRCGKSCRLRWINYLRPDLKRGTFSEQEESLIIELHAVLGNRWSQIAARLPGRTDNEIKNSWNSCIKKKLRQRGIDPNSHQPLGDFKMPTPTPENVNRAVAENSMASTCLSDPMAVFSLAQLSFRPDDSPHCSTVIDSSRSSMSKANGVELQSSCSFDGGILPWSELAPDTDAQLHLEGESEDLKWSEYLQGVFPTPSASQTQTQQFGAWHQNQNQQQFLLSDIHDKDF
>Ma11_p11300.1
MSRPLGSETVGVKKGPWTPEEDLILFSYIKEHGPGKWNDVPVKTGLMRCSKSCRLRWTNYLRPGIKRGNFTDQEDRMIVHLQALLGNRWAAIASYLPERTDNDIKNHWNAHLKKKLRKLDADADVSKSGSKKHSNEQSISRGQWERCLQTDIHKAKRDFSSTPCASSTDDMAGLLQGWTTDDSPKPGDSSSSHRFADSMSEAAPGSVAVEGKQPLFPNFEAHFAEPIEGEEEEEISAESVGSANDEGRGST
>Ma11_p11940.1
MSGKGGSSNQDEDMELRRGPWTLQEDTLLTHYVACHGEGRWNLLARCSGLRRTGKSCRLRWLNYLKPDIKRGNLSPEEQLLILELHSKWGNRWSRIAQFLPGRTDNEIKNYWRTRVQKQARQLKIDANSAMFRDAIRCYWMPRLLEKTASPRSLQTPHHGTATAVADQPPQDPLLQLLRPGMQCQFENPSSYELSGAEFCRPSNSPGLPSSTVLPQLPDLPEFSPNPPNQLNDIEFNPFHGNSSIEFNAYGSEACDLASVTASAVSYPASSSCDANNEYCMNKIGDSLWSMDELYVMLKSYMEGVACFL
>Ma11_p14670.1
MEFHGSITPQSVEEMDLRRGPWTVEEDLLLMNYIAAHGEGRWNSLARCAGLRRTGKSCRLRWLNYLRPDVRRGNITPEEQLLILELHSRWGNRWSKIAQFLPGRTDNEIKNYWRTRVQKHAKQLKCDVNSKQFKDVMRYLWMPRLIERIRVASGDPTAVEPAAHWTPELAPVNPSPDNSSTAGSPSLQFSPQPVPDICADCSTRQGDGNGGDVIQPGEFAASWSASALSPGGDAHLGLLDFDQIQWGDSLWTVEDIWLQQQF
>Ma11_p15740.1
MDGQLGWGTTEDGWRKGPWTVQEDQLLIEHVTLHGEGQWNSVSKLSGLRRSGKSCRLRWVNYLRPDLKRGSITPQEENTIQELHALWGNRWSAIARSLPGRTDNEIKNYWRTHFKKDNTPRKKAERARARLLVRQQQERQKHKQQQQEAEDMGGTSTMKQVEEDAMRAEEVQEMAYVLQGGGFQGYMSDEDGSWGCLWNLDDDDDASEYTEGGSTSQQVSSSTNISFFIT
>Ma11_p16150.1
MGGHSCCHKQKPRKGLWSPEEDEKLIKHINKYGHGCWSTVPNQAGLQRCGKSCRLRWINYLRPDLKRGTFSQQEEDLIIELHAVLGNRWSKIAAHLPGRTDNEIKNLWNSSIKKKLTQRGIDPSSHKPLMEDLKWSEYLHGAFQSQPMYGDIKTGNQSPMNTVSSLYQNQQLRQELQASDIHGKRRRLTKDRTLVHYVFSSYMYTNKKRIKRKMIKCQPYSFTFPATKELSLT
>Ma11_p16430.1
MGRGRAPCCAKVGLNKGSWSLEEDMRLIAHIQKHGHGNWRALPKLAGLLRCGKSCRLRWTNYLRPDIKRGNFTKEEEDTIVKLHKLLGNKWSKIASCLPGRTDNEIKNVWNTHLKKRLVFTEQKPAATNDPEEPPPTSSSSSSNHGGNKSHEHQHDPCLHTRDSSAEVIEIPIDPTMDMSSIFDDALSNMTSSSTSTQLSDGLVIPDGDLWSMIEDNSACKEGNTGAWLEYLERELELELGLREVAPSDQDSLTTDGVGMEEDPVSCYFRKEPPLHPLQTFLASEMI
>Ma11_p19220.1
MEFHETTCGSAIPPSEEEMDLRRGPWTVEEDVVLVDYIAVHGEGRWNSLARCAGLRRTGKSCRLRWLNYLRPDVRRGNITPEEQLLILELHSRWGNRWSKIAQHLPGRTDNEIKNYWRTRVQKHAKQLKCDVNSKQFKDVMRYLWIPRLVERIRAASGNSTVSPATSHRPEDPATELARVKLSSETSSAAGSSSSDSFGMHYFSPPRVSDGFPTASMQGCEDNKGDVTGPTKLSSETSSAAGSSSSDSFGIHYFSPPRVSDGFPAASMQGCEDNIGDVTGRTDFTTACWSESLPSSNSGGYADLGLTNLDQDRELMLDLHVHQVEVSISLTVRGSKCSSMNATR
>Ma11_p21160.1
MGRAPCCEKVGLRRGAWSAEEDRILVEYIQRHGHGNWRAMPKKAGLLRCGKSCRLRWTNYLRPDIRRGNFTAEEEDTIISLHEKLGNKWSAIAASLPGRTDNEIKNLWHTHLKKRMDPKEATQAPKKRRRKKKRDPKNESEPERVNPQADADSGNPRCDVIEVSAREEESYDSKEVAVIDESFWLDEALSSFSSTTSDDMDFWLKVFMEAEHLEDLPRINPADIKNQIRNKELIMTSLLMLKPCFICMISTEHKKNCGSHHLVFYTANLSLNESNMITKRNKYLYISNSMEVKTSEGFMLALN
>Ma11_p21730.1
MGRSPCCDEIGVKKGPWTPEEDKQLVEYIQRHGHGSWRSLPKMAGLNRCGKSCRLRWTNYLRPDIKRGKFSEDEERMIVHLHSILGNKWSTISKSLPGRTDNEIKNYWNTHLKKKLLLMGIDPVTHTRRTNVDLLTILPTLLAAATNLGNLGDPLSNALRLQADAVHLVRLQTLIQAMSTAAPNMDAMNPSSSASLGTCYQFDDTQLNQQLEGLANVPLAQGATGFPCLASPFEEQEKVTHPEGSSVTTGIKTEGHNGMTNPESSSCAATTALSTQSPVPFPQERIATDCMQDPISSPASIPFQDWYGLSAGGSNDDMICWKDILE
>Ma11_p21820.1
MVKKTQRGNKGVVVVANRGAWIAEEDQKLVEYVRIHGDKNWRTLPAKAGLNRCGKSCRLRWLNYLRPGIKRGNISEEEEDLIIRLHNLLGNRWSLIAGRLPGRTDNEIKNYWNAHLGKRPLTIEDLNLKLNKRLEGTGGLTRPLPTRILASRRDLVATAMDPGGGGGGGAAAEQLHSEFDLERLLSLITNLDGSSSTGNDVGTEADGSGSTLEFEFDDLDKFMNYEDDIGSYLLN
>Ma11_p23010.1
MTSPPSIYVKAGRRARLAMAPKAEEMRKGPWTEQEDSLLVRFVRLFGERRWDCLAKVSGLNRTGKSCRLRWVNYLHPDLIHGRMTPEEEHLVLDLHAKWGNSWSRIARYLPGRTDNEIKNYWRTHMRRKAQERKTSASPSSSSSSSSSSSSSCSPAAAAQGVVQSEGVKVYSMDEIWDEIAAADSVSGLTAEECGLACPPPLPCPMWEDCSESLWKVDDEYKMATVLPVDDLMISDFHYSD
>Ma11_p23420.1
MGFFAPVAPPFVHGLTGEHENHGKVEEDDQRQHKLCARGHWRPAEDAKLKELVSQHGPQHWNLIAEKIAGRTGKSCRLRWFNQLDPRINKKAFSEEEEERLFVAHRLYGNRWALIARIFPGRTDNAVKNHWHVTMARKQREQCNDASSYICTETTCRKKNHKRLHPSYDVLQPWHCSMLCSDL
```
